# Enhanced sensitivity of TAPscan v4 enables comprehensive analysis of streptophyte transcription factor evolution

**DOI:** 10.1101/2024.07.13.602682

**Authors:** Romy Petroll, Deepti Varshney, Saskia Hiltemann, Hermann Finke, Mona Schreiber, Jan de Vries, Stefan A. Rensing

## Abstract

Transcription associated proteins (TAPs) fulfill multiple functions in regulatory and developmental processes and display lineage-specific evolution. TAPscan is a comprehensive and highly reliable tool for genome-wide TAP annotation via domain profiles. Here, we present TAPscan v4, including an updated web interface (https://tapscan.plantcode.cup.uni-freiburg.de/), which enables an in-depth representation of the distribution of 138 TAP families across 678 species from diverse groups of organisms, with a focus on Archaeplastida (plants in the wide sense). With this release, we also make the underlying “Genome Zoo” available, a curated protein data set with scripts and metadata. 18 new TAP (sub)families were added as part of the update. Nine of those were gained in the most recent common ancestor of the Streptophyta (comprising streptophyte algae and land plants), or within the streptophyte algae. More than one-third of all detected TAP family gains were identified during the evolution of streptophyte algae, before the emergence of land plants, and are thus likely to have been significant for plant terrestrialization. The TAP complement of the Zygnematophyceae was identified to be the most similar to that of land plants, consistent with the finding that this lineage is sister to land plants. Overall, our data retrace the evolution of streptophyte TAPs, allowing us to pinpoint the regulatory repertoire of the earliest land plants.

## Supplementary material for "Enhanced sensitivity of TAPscan v4 enables comprehensive analysis of streptophyte transcription factor evolution": File S1 (part 1 of 9)

```
HMMER3/f [3.3 | Nov 2019]
NAME  Homeobox_KN
ACC   PF05920.15
DESC  Homeobox KN domain
LENG  40
ALPH  amino
RF    no
MM    no
CONS  yes
CS    no
MAP   yes
DATE  Thu Jun  1 12:21:36 2023
NSEQ  59
EFFN  4.973083
CKSUM 2977741935
GA    24 24;
TC    24 24;
NC    23.9 23.9;
BM    hmmbuild HMM.ann SEED.ann
SM    hmmsearch -E 1000 -Z 75585367 --cpu 4 HMM pfamseq
STATS LOCAL MSV       -7.7159  0.71948
STATS LOCAL VITERBI   -8.0148  0.71948
STATS LOCAL FORWARD   -4.3148  0.71948
HMM          A        C        D        E        F        G        H        I        K        L        M        N        P        Q        R        S        T        V        W        Y   
            m->m     m->i     m->d     i->m     i->i     d->m     d->d
  COMPO   2.70660  4.73352  3.13316  2.77242  3.22918  3.60790  3.59261  3.08660  2.67742  2.52877  3.97408  2.65620  2.85923  2.88228  2.42319  2.88711  2.86169  3.17775  3.06871  3.27191
          2.68618  4.42225  2.77519  2.73123  3.46354  2.40513  3.72494  3.29354  2.67741  2.69355  4.24690  2.90347  2.73739  3.18146  2.89801  2.37887  2.77519  2.98518  4.58477  3.61503
          0.03632  5.34200  3.47763  0.61958  0.77255  0.00000        *
      1   6.14180  6.89418  6.41490  6.45751  5.15987  5.58747  6.34124  6.57881  6.41652  5.68335  7.08014  6.55476  6.19931  6.69732  6.26107  6.38269  6.51942  6.43356  0.04308  5.13113      1 W - - -
          2.68618  4.42225  2.77519  2.73123  3.46354  2.40513  3.72494  3.29354  2.67741  2.69355  4.24690  2.90347  2.73739  3.18146  2.89801  2.37887  2.77519  2.98518  4.58477  3.61503
          0.00735  5.31303  6.03538  0.61958  0.77255  0.42403  1.06248
      2   4.25160  5.49744  6.17583  5.59319  1.42691  5.52203  5.62017  2.71482  5.41972  0.73888  3.19060  5.65645  5.63460  5.29431  5.33838  4.88365  4.45451  3.39118  2.84618  4.51668      2 l - - -
          2.68618  4.42225  2.77519  2.73123  3.46354  2.40513  3.72494  3.29354  2.67741  2.69355  4.24690  2.90347  2.73739  3.18146  2.89801  2.37887  2.77519  2.98518  4.58477  3.61503
          0.01574  5.34200  4.52566  0.61958  0.77255  0.48576  0.95510
      3   2.84311  5.07564  3.40298  2.64654  3.03917  3.91902  3.20986  3.17273  2.47394  2.11098  4.15953  2.64071  4.30595  3.14477  2.71449  2.89262  3.27659  2.85656  4.51972  2.25660      3 l - - -
          2.68618  4.42225  2.77519  2.73123  3.46354  2.40513  3.72494  3.29354  2.67741  2.69355  4.24690  2.90347  2.73739  3.18146  2.89801  2.37887  2.77519  2.98518  4.58477  3.61503
          0.00720  5.33346  6.05581  0.61958  0.77255  0.51896  0.90421
      4   2.38757  5.54101  2.07742  1.75446  4.88686  3.80131  3.74270  4.37340  2.46197  3.42175  4.58151  2.42644  4.19507  2.27120  2.68029  2.89047  3.13260  3.71610  5.97316  4.56168      4 e - - -
          2.68618  4.42225  2.77519  2.73123  3.46354  2.40513  3.72494  3.29354  2.67741  2.69355  4.24690  2.90347  2.73739  3.18146  2.89801  2.37887  2.77519  2.98518  4.58477  3.61503
          0.00720  5.33346  6.05581  0.61958  0.77255  0.46555  0.98830
      5   3.68073  5.89824  3.39769  3.28905  5.21293  4.12736  1.02070  5.05897  3.53485  4.56564  5.43468  1.08817  4.75997  3.92359  3.92110  3.67748  3.19965  4.60318  6.49406  5.03087      5 h - - -
          2.68618  4.42225  2.77519  2.73123  3.46354  2.40513  3.72494  3.29354  2.67741  2.69355  4.24690  2.90347  2.73739  3.18146  2.89801  2.37887  2.77519  2.98518  4.58477  3.61503
          0.00714  5.34200  6.06435  0.61958  0.77255  0.48576  0.95510
      6   3.08897  3.81241  4.83186  3.89729  2.69656  4.23228  4.55351  2.58762  4.06156  1.49904  3.24434  3.89265  4.59829  2.91551  2.20779  3.30062  3.13206  2.58059  3.21679  2.71868      6 l - - -
          2.68618  4.42225  2.77519  2.73123  3.46354  2.40513  3.72494  3.29354  2.67741  2.69355  4.24690  2.90347  2.73739  3.18146  2.89801  2.37887  2.77519  2.98518  4.58477  3.61503
          0.00714  5.34200  6.06435  0.61958  0.77255  0.48576  0.95510
      7   2.77739  5.53869  2.28132  2.36799  4.23830  3.21797  2.45298  4.36713  2.23559  3.35609  3.69062  2.52911  4.19943  2.81099  2.90038  2.45314  2.77364  3.66346  5.97229  3.45559      7 k - - -
          2.68618  4.42225  2.77519  2.73123  3.46354  2.40513  3.72494  3.29354  2.67741  2.69355  4.24690  2.90347  2.73739  3.18146  2.89801  2.37887  2.77519  2.98518  4.58477  3.61503
          0.00714  5.34200  6.06435  0.61958  0.77255  0.48576  0.95510
      8   2.93839  4.14957  3.09094  2.92747  3.69927  3.89232  2.30604  3.81892  2.68524  3.43978  4.26469  1.36233  4.28126  3.26448  3.37399  2.95069  3.27896  3.51210  3.33729  2.92787      8 n - - -
          2.68619  4.42226  2.77520  2.73124  3.46355  2.40514  3.72495  3.29355  2.67734  2.69356  4.24691  2.90347  2.73740  3.18147  2.89802  2.37888  2.77520  2.98519  4.58429  3.61504
          0.01574  4.32077  6.06435  0.63785  0.75168  0.48576  0.95510
      9   2.46068  5.37982  5.08781  5.09838  6.01510  4.13091  6.03382  5.52933  5.25889  5.21971  6.07166  4.87667  0.23572  5.45349  5.35189  3.69795  4.06965  4.73146  7.25116  6.25755     11 P - - -
          2.68618  4.42225  2.77519  2.73123  3.46354  2.40513  3.72494  3.29354  2.67741  2.69355  4.24690  2.90347  2.73739  3.18146  2.89801  2.37887  2.77519  2.98518  4.58477  3.61503
          0.00714  5.34200  6.06435  0.61958  0.77255  0.48576  0.95510
     10   5.57711  6.38344  6.24115  6.28288  2.21064  5.89675  4.44874  5.09164  6.04766  4.14832  5.58225  5.39867  6.14672  5.60452  5.77864  5.34255  5.76397  5.07523  4.51235  0.22315     12 Y - - -
          2.68618  4.42225  2.77519  2.73123  3.46354  2.40513  3.72494  3.29354  2.67741  2.69355  4.24690  2.90347  2.73739  3.18146  2.89801  2.37887  2.77519  2.98518  4.58477  3.61503
          0.00714  5.34200  6.06435  0.61958  0.77255  0.48576  0.95510
     11   5.40084  6.69673  6.06063  6.12054  6.80091  5.32150  6.88271  6.93855  6.31745  6.24614  7.44297  6.29370  0.03783  6.62726  6.24864  5.64379  5.91789  6.40337  7.41456  6.98271     13 P - - -
          2.68618  4.42225  2.77519  2.73123  3.46354  2.40513  3.72494  3.29354  2.67741  2.69355  4.24690  2.90347  2.73739  3.18146  2.89801  2.37887  2.77519  2.98518  4.58477  3.61503
          0.00714  5.34200  6.06435  0.61958  0.77255  0.48576  0.95510
     12   2.81433  5.58395  2.45538  2.79400  4.94782  3.84889  4.09834  4.42674  2.47906  3.92113  4.67368  2.90753  4.27791  3.20641  3.35806  1.36288  1.66358  3.99629  6.06547  4.65839     14 s - - -
          2.68618  4.42225  2.77519  2.73123  3.46354  2.40513  3.72494  3.29354  2.67741  2.69355  4.24690  2.90347  2.73739  3.18146  2.89801  2.37887  2.77519  2.98518  4.58477  3.61503
          0.00714  5.34200  6.06435  0.61958  0.77255  0.48576  0.95510
     13   2.32444  5.56371  2.26090  1.55806  4.90874  3.81292  4.00697  4.39583  2.06236  3.86887  4.60514  3.07205  2.56945  3.10418  2.77065  2.72327  3.28138  3.95448  5.99570  4.58280     15 e - - -
          2.68618  4.42225  2.77519  2.73123  3.46354  2.40513  3.72494  3.29354  2.67741  2.69355  4.24690  2.90347  2.73739  3.18146  2.89801  2.37887  2.77519  2.98518  4.58477  3.61503
          0.00714  5.34200  6.06435  0.61958  0.77255  0.48576  0.95510
     14   2.36371  5.53271  2.27614  1.70044  4.25184  3.44569  3.60868  3.77246  2.73107  3.83622  4.57447  3.04280  4.20061  1.87183  3.08437  2.89720  2.90006  3.40815  5.96789  4.17973     16 e - - -
          2.68618  4.42225  2.77519  2.73123  3.46354  2.40513  3.72494  3.29354  2.67741  2.69355  4.24690  2.90347  2.73739  3.18146  2.89801  2.37887  2.77519  2.98518  4.58477  3.61503
          0.00714  5.34200  6.06435  0.61958  0.77255  0.48576  0.95510
     15   3.03361  5.52525  2.11666  1.40102  4.86230  3.29857  3.99797  3.68357  2.64036  3.82708  3.36276  3.28012  4.20325  2.13077  3.09531  2.99949  2.96835  3.37138  5.96269  4.55653     17 e - - -
          2.68618  4.42225  2.77519  2.73123  3.46354  2.40513  3.72494  3.29354  2.67741  2.69355  4.24690  2.90347  2.73739  3.18146  2.89801  2.37887  2.77519  2.98518  4.58477  3.61503
          0.00714  5.34200  6.06435  0.61958  0.77255  0.48576  0.95510
     16   3.67656  5.78795  4.21410  3.48721  5.18402  4.37831  4.32761  4.50064  0.56988  2.94324  4.86691  3.90257  4.72663  3.46317  2.39373  3.69066  3.34880  3.30637  6.11999  4.93099     18 K - - -
          2.68618  4.42250  2.77544  2.73122  3.46379  2.40519  3.72519  3.29334  2.67741  2.69331  4.24714  2.90341  2.73739  3.18131  2.89795  2.37894  2.77518  2.98477  4.58502  3.61528
          0.03632  3.40092  6.06435  2.15749  0.12286  0.48576  0.95510
     17   2.05386  5.50635  2.45798  1.99682  4.24344  3.81228  4.00098  3.14491  2.60631  3.11848  4.04498  2.79238  4.20538  2.50425  2.49617  2.82379  2.85765  3.15504  5.94828  4.54672     34 e - - -
          2.68618  4.42225  2.77519  2.73123  3.46354  2.40513  3.72494  3.29354  2.67741  2.69355  4.24690  2.90347  2.73739  3.18146  2.89801  2.37887  2.77519  2.98518  4.58477  3.61503
          0.00714  5.34200  6.06435  0.61958  0.77255  0.48576  0.95510
     18   2.73847  5.48616  3.15074  1.73833  3.80780  3.81632  4.00599  3.79000  2.58265  3.41058  3.19725  3.29343  3.53407  2.21281  2.33487  2.39720  2.82252  3.51686  5.93319  3.78199     35 e - - -
          2.68618  4.42225  2.77519  2.73123  3.46354  2.40513  3.72494  3.29354  2.67741  2.69355  4.24690  2.90347  2.73739  3.18146  2.89801  2.37887  2.77519  2.98518  4.58477  3.61503
          0.00714  5.34200  6.06435  0.61958  0.77255  0.48576  0.95510
     19   4.75815  5.89040  6.74232  6.14776  2.64856  6.23377  6.43400  1.93881  6.03361  0.44040  2.77657  6.42990  6.05267  5.68178  5.86465  5.67430  4.93332  3.47641  6.18164  5.32281     36 L - - -
          2.68618  4.42225  2.77519  2.73123  3.46354  2.40513  3.72494  3.29354  2.67741  2.69355  4.24690  2.90347  2.73739  3.18146  2.89801  2.37887  2.77519  2.98518  4.58477  3.61503
          0.00714  5.34200  6.06435  0.61958  0.77255  0.48576  0.95510
     20   1.31659  3.32635  4.61006  4.02013  3.64770  4.19764  4.50501  2.51749  3.01870  2.06217  2.94803  4.20288  4.56643  3.69794  4.05039  2.51523  3.04727  2.44930  5.15929  3.96999     37 a - - -
          2.68618  4.42225  2.77519  2.73123  3.46354  2.40513  3.72494  3.29354  2.67741  2.69355  4.24690  2.90347  2.73739  3.18146  2.89801  2.37887  2.77519  2.98518  4.58477  3.61503
          0.00714  5.34200  6.06435  0.61958  0.77255  0.48576  0.95510
     21   2.35846  5.54277  2.62252  2.05925  4.88808  3.56476  3.41254  4.01647  1.89114  3.84815  4.08599  3.10471  4.19874  2.10837  2.54513  2.87206  2.95685  3.11819  5.97530  4.56422     38 k - - -
          2.68618  4.42225  2.77519  2.73123  3.46354  2.40513  3.72494  3.29354  2.67741  2.69355  4.24690  2.90347  2.73739  3.18146  2.89801  2.37887  2.77519  2.98518  4.58477  3.61503
          0.00714  5.34200  6.06435  0.61958  0.77255  0.48576  0.95510
     22   2.33886  5.52591  3.28805  1.88384  4.86389  3.59989  3.53365  3.43912  2.09855  3.22816  3.80973  3.27914  4.20217  2.05559  2.37512  2.65137  2.95200  3.91274  5.96279  4.55633     39 e - - -
          2.68618  4.42225  2.77519  2.73123  3.46354  2.40513  3.72494  3.29354  2.67741  2.69355  4.24690  2.90347  2.73739  3.18146  2.89801  2.37887  2.77519  2.98518  4.58477  3.61503
          0.00714  5.34200  6.06435  0.61958  0.77255  0.48576  0.95510
     23   2.26776  2.59782  4.61070  4.11262  4.38950  3.44679  4.88023  3.75828  4.03778  3.48399  4.36967  4.24743  4.59168  4.29057  4.29566  2.50758  0.77592  3.44952  5.84671  3.46087     40 t - - -
          2.68618  4.42225  2.77519  2.73123  3.46354  2.40513  3.72494  3.29354  2.67741  2.69355  4.24690  2.90347  2.73739  3.18146  2.89801  2.37887  2.77519  2.98518  4.58477  3.61503
          0.00714  5.34200  6.06435  0.61958  0.77255  0.48576  0.95510
     24   3.05568  5.54020  2.91580  2.74696  4.87446  1.23525  3.40780  4.35254  2.54056  3.32139  4.58501  2.22499  4.22074  2.96465  2.96820  2.91061  3.02779  3.92529  5.97817  4.57391     41 g - - -
          2.68618  4.42225  2.77519  2.73123  3.46354  2.40513  3.72494  3.29354  2.67741  2.69355  4.24690  2.90347  2.73739  3.18146  2.89801  2.37887  2.77519  2.98518  4.58477  3.61503
          0.00714  5.34200  6.06435  0.61958  0.77255  0.48576  0.95510
     25   2.65327  4.48510  4.99786  4.38723  2.71733  4.26346  4.59364  2.33246  4.18694  1.01579  2.85841  4.40383  4.62680  3.60004  4.21852  2.96020  2.93864  2.49346  5.10582  3.92916     42 l - - -
          2.68618  4.42225  2.77519  2.73123  3.46354  2.40513  3.72494  3.29354  2.67741  2.69355  4.24690  2.90347  2.73739  3.18146  2.89801  2.37887  2.77519  2.98518  4.58477  3.61503
          0.00714  5.34200  6.06435  0.61958  0.77255  0.48576  0.95510
     26   3.03231  4.12161  2.56956  2.73220  4.86261  3.59924  3.61492  4.34331  2.50252  3.82711  3.95961  2.78331  3.71150  2.75661  2.95957  1.62054  1.80958  3.91164  5.96221  4.55584     43 s - - -
          2.68618  4.42225  2.77519  2.73123  3.46354  2.40513  3.72494  3.29354  2.67741  2.69355  4.24690  2.90347  2.73739  3.18146  2.89801  2.37887  2.77519  2.98518  4.58477  3.61503
          0.00714  5.34200  6.06435  0.61958  0.77255  0.48576  0.95510
     27   2.92124  4.16864  3.44732  2.48865  4.47288  3.87558  4.07990  2.79047  2.52668  2.65702  3.58181  3.01675  2.91059  2.43812  2.05176  2.95410  2.81148  2.51872  5.74073  4.40710     44 r - - -
          2.68618  4.42225  2.77519  2.73123  3.46354  2.40513  3.72494  3.29354  2.67741  2.69355  4.24690  2.90347  2.73739  3.18146  2.89801  2.37887  2.77519  2.98518  4.58477  3.61503
          0.00714  5.34200  6.06435  0.61958  0.77255  0.48576  0.95510
     28   2.81559  3.90429  3.08862  2.53342  4.86428  3.80859  3.99632  4.34533  1.62654  3.06475  4.56867  2.85484  4.20189  2.55153  2.51190  2.23852  2.36187  3.36420  5.96301  4.55635     45 k - - -
          2.68591  4.42239  2.77511  2.73137  3.46368  2.40511  3.72450  3.29368  2.67755  2.69327  4.24704  2.90361  2.73732  3.18126  2.89815  2.37901  2.77533  2.98504  4.58491  3.61517
          0.03184  3.54007  6.06435  1.74589  0.19175  0.48576  0.95510
     29   3.32349  5.76720  2.26389  2.91534  5.11511  3.97734  4.21423  4.58171  2.90777  4.06479  4.84473  3.45667  4.42284  0.81315  2.57473  3.28046  3.55865  3.38549  6.19220  4.80924     56 q - - -
          2.68631  4.42238  2.77532  2.73136  3.46366  2.40525  3.72507  3.29367  2.67733  2.69325  4.24702  2.90359  2.73752  3.18125  2.89762  2.37899  2.77487  2.98531  4.58490  3.61463
          0.03208  3.53202  6.06435  1.66250  0.21031  0.48576  0.95510
     30   4.01758  5.21753  6.13458  5.64407  4.44524  5.60186  6.23994  1.02706  5.56737  1.67636  3.67993  5.76927  5.80554  5.74707  5.67263  5.01769  3.73122  1.10941  6.51500  5.34637     66 i - - -
          2.68618  4.42225  2.77519  2.73123  3.46354  2.40513  3.72494  3.29354  2.67741  2.69355  4.24690  2.90347  2.73739  3.18146  2.89801  2.37887  2.77519  2.98518  4.58477  3.61503
          0.00714  5.34200  6.06435  0.61958  0.77255  0.48576  0.95510
     31   2.82739  3.75555  2.32339  2.73726  4.84626  3.55343  3.57044  4.32360  2.52605  3.28359  4.55753  1.87955  4.20431  2.65779  3.22990  1.75196  2.94626  3.42535  5.95375  4.55037     67 s - - -
          2.68618  4.42225  2.77519  2.73123  3.46354  2.40513  3.72494  3.29354  2.67741  2.69355  4.24690  2.90347  2.73739  3.18146  2.89801  2.37887  2.77519  2.98518  4.58477  3.61503
          0.00714  5.34200  6.06435  0.61958  0.77255  0.48576  0.95510
     32   2.85775  5.27614  3.02755  2.86894  4.52539  3.86745  3.56912  3.52404  2.86570  2.87678  4.34695  1.24085  4.25966  3.21646  3.33322  2.80028  2.06780  3.34093  5.77510  4.43263     68 n - - -
          2.68618  4.42225  2.77519  2.73123  3.46354  2.40513  3.72494  3.29354  2.67741  2.69355  4.24690  2.90347  2.73739  3.18146  2.89801  2.37887  2.77519  2.98518  4.58477  3.61503
          0.00714  5.34200  6.06435  0.61958  0.77255  0.48576  0.95510
     33   5.05371  6.21500  3.50930  5.33566  2.98122  5.50265  4.52374  4.92743  5.34221  4.14271  5.45363  5.13497  5.86975  5.28867  5.36545  5.00314  5.28637  4.82986  0.32675  2.30688     69 W - - -
          2.68618  4.42225  2.77519  2.73123  3.46354  2.40513  3.72494  3.29354  2.67741  2.69355  4.24690  2.90347  2.73739  3.18146  2.89801  2.37887  2.77519  2.98518  4.58477  3.61503
          0.00714  5.34200  6.06435  0.61958  0.77255  0.48576  0.95510
     34   4.76725  5.90346  6.52331  6.04895  0.46387  6.03723  5.63794  3.26424  5.88870  1.66068  3.00312  6.04060  6.00193  5.60101  5.74416  5.46299  4.95423  3.60457  5.59904  4.16289     70 F - - -
          2.68618  4.42225  2.77519  2.73123  3.46354  2.40513  3.72494  3.29354  2.67741  2.69355  4.24690  2.90347  2.73739  3.18146  2.89801  2.37887  2.77519  2.98518  4.58477  3.61503
          0.00714  5.34200  6.06435  0.61958  0.77255  0.48576  0.95510
     35   1.87110  4.77748  5.21428  4.67404  4.05427  3.81590  5.07813  0.85594  4.52590  2.99764  4.00988  4.71028  4.92592  4.71300  4.62561  3.83550  2.56330  2.08036  5.65620  4.46927     71 i - - -
          2.68618  4.42225  2.77519  2.73123  3.46354  2.40513  3.72494  3.29354  2.67741  2.69355  4.24690  2.90347  2.73739  3.18146  2.89801  2.37887  2.77519  2.98518  4.58477  3.61503
          0.00714  5.34200  6.06435  0.61958  0.77255  0.48576  0.95510
     36   3.19890  6.37478  2.31644  3.05466  6.02034  3.15913  4.84029  5.59812  4.00825  5.06925  5.95018  0.43812  4.79239  4.03012  4.68428  3.78354  4.25440  5.04800  7.21744  5.65141     72 N - - -
          2.68618  4.42225  2.77519  2.73123  3.46354  2.40513  3.72494  3.29354  2.67741  2.69355  4.24690  2.90347  2.73739  3.18146  2.89801  2.37887  2.77519  2.98518  4.58477  3.61503
          0.00714  5.34200  6.06435  0.61958  0.77255  0.48576  0.95510
     37   0.95754  5.19239  3.50336  2.95212  4.42606  3.90120  4.12151  3.83227  2.75614  3.45512  4.28157  3.21525  4.29701  2.49013  3.38367  2.93031  2.99589  3.10229  5.71853  3.60819     73 a - - -
          2.68618  4.42225  2.77519  2.73123  3.46354  2.40513  3.72494  3.29354  2.67741  2.69355  4.24690  2.90347  2.73739  3.18146  2.89801  2.37887  2.77519  2.98518  4.58477  3.61503
          0.00714  5.34200  6.06435  0.61958  0.77255  0.48576  0.95510
     38   5.39605  6.75076  5.98289  5.44857  6.53330  5.33498  5.88716  6.40085  4.16327  5.64706  6.72914  5.67199  5.88373  5.17534  0.07017  5.51485  5.64904  6.07243  7.11161  6.37835     74 R - - -
          2.68618  4.42225  2.77519  2.73123  3.46354  2.40513  3.72494  3.29354  2.67741  2.69355  4.24690  2.90347  2.73739  3.18146  2.89801  2.37887  2.77519  2.98518  4.58477  3.61503
          0.00714  5.34200  6.06435  0.61958  0.77255  0.48576  0.95510
     39   2.72178  5.31357  3.42905  2.86833  4.57223  3.47409  4.06886  3.63493  2.07838  3.57911  3.58298  3.00335  4.26478  3.20665  1.23184  3.07732  2.94482  2.72990  5.80082  4.45637     75 r - - -
          2.68618  4.42225  2.77519  2.73123  3.46354  2.40513  3.72494  3.29354  2.67741  2.69355  4.24690  2.90347  2.73739  3.18146  2.89801  2.37887  2.77519  2.98518  4.58477  3.61503
          0.00714  5.34200  6.06435  0.61958  0.77255  0.48576  0.95510
     40   4.03832  5.93987  4.98416  4.34153  5.88840  4.56025  4.88535  5.38098  3.04705  4.75564  5.67318  4.52737  5.11962  4.05625  0.25837  3.13852  4.36241  4.92660  6.62406  5.55553     76 R - - -
          2.68618  4.42225  2.77519  2.73123  3.46354  2.40513  3.72494  3.29354  2.67741  2.69355  4.24690  2.90347  2.73739  3.18146  2.89801  2.37887  2.77519  2.98518  4.58477  3.61503
          0.00481  5.33968        *  0.61958  0.77255  0.00000        *
//
HMMER3/f [3.3 | Nov 2019]
NAME  Acetyltransf_1
ACC   PF00583.26
DESC  Acetyltransferase (GNAT) family
LENG  117
ALPH  amino
RF    no
MM    no
CONS  yes
CS    yes
MAP   yes
DATE  Wed Apr 22 22:44:57 2020
NSEQ  223
EFFN  19.153854
CKSUM 632546623
GA    20.70 20.70
TC    20.70 20.70
NC    20.60 20.60
STATS LOCAL MSV       -9.4542  0.71401
STATS LOCAL VITERBI  -10.6440  0.71401
STATS LOCAL FORWARD   -4.0738  0.71401
HMM          A        C        D        E        F        G        H        I        K        L        M        N        P        Q        R        S        T        V        W        Y   
            m->m     m->i     m->d     i->m     i->i     d->m     d->d
  COMPO   2.51073  4.27043  3.03718  2.57457  3.13914  2.58602  3.63191  2.83311  2.79933  2.39916  3.88179  3.18220  3.29449  3.24183  2.80528  2.80092  3.01869  2.72431  4.34377  3.26743
          2.68618  4.42225  2.77519  2.73123  3.46354  2.40513  3.72494  3.29354  2.67741  2.69355  4.24690  2.90347  2.73739  3.18146  2.89801  2.37887  2.77519  2.98518  4.58477  3.61503
          0.01501  6.57790  4.30471  0.61958  0.77255  0.00000        *
      1   2.25236  3.26419  4.88825  4.09282  2.82125  3.64456  4.52900  1.85680  3.18003  1.64751  3.49349  3.79958  4.48896  4.67514  3.31209  3.34469  3.35734  2.62117  2.74880  3.53830      1 l - - H
          2.68618  4.42225  2.77519  2.73123  3.46354  2.40513  3.72494  3.29354  2.67741  2.69355  4.24690  2.90347  2.73739  3.18146  2.89801  2.37887  2.77519  2.98518  4.58477  3.61503
          0.00210  6.56499  7.28734  0.61958  0.77255  0.64726  0.74124
      2   2.70783  5.63403  2.55161  2.31028  4.01472  3.90540  3.70193  3.76211  2.80158  2.14471  4.41053  3.14478  2.91217  2.94106  2.11675  2.92023  3.13786  2.90008  4.93194  3.07250      2 r - - H
          2.68618  4.42225  2.77519  2.73123  3.46354  2.40513  3.72494  3.29354  2.67741  2.69355  4.24690  2.90347  2.73739  3.18146  2.89801  2.37887  2.77519  2.98518  4.58477  3.61503
          0.00210  6.56499  7.28734  0.61958  0.77255  0.52309  0.89818
      3   2.36063  5.40805  2.00236  2.28224  3.85077  3.23183  4.25446  4.02793  2.77216  3.06325  3.57104  2.41386  3.34127  2.93205  2.59621  2.48854  2.90499  3.64646  6.76600  4.12168      3 d - - H
          2.68618  4.42225  2.77519  2.73123  3.46354  2.40513  3.72494  3.29354  2.67741  2.69355  4.24690  2.90347  2.73739  3.18146  2.89801  2.37887  2.77519  2.98518  4.58477  3.61503
          0.00208  6.57100  7.29335  0.61958  0.77255  0.43346  1.04487
      4   2.12264  4.36732  5.94898  4.63877  2.75238  4.06331  4.68458  2.05857  4.79212  1.38435  2.90687  4.27031  4.14178  4.21725  4.47339  4.26293  3.11955  1.76146  4.02485  3.90636      4 l - - H
          2.68618  4.42225  2.77519  2.73123  3.46354  2.40513  3.72494  3.29354  2.67741  2.69355  4.24690  2.90347  2.73739  3.18146  2.89801  2.37887  2.77519  2.98518  4.58477  3.61503
          0.08165  6.57790  2.56373  0.61958  0.77255  0.48576  0.95510
      5   2.92878  4.46938  3.36388  2.83010  2.85459  3.86155  3.35153  2.98836  3.13260  2.37119  3.54351  3.26379  4.35957  3.30044  2.31836  2.85262  2.93893  2.19526  4.37670  2.39985      5 v - - H
          2.68618  4.42225  2.77519  2.73123  3.46354  2.40513  3.72494  3.29354  2.67741  2.69355  4.24690  2.90347  2.73739  3.18146  2.89801  2.37887  2.77519  2.98518  4.58477  3.61503
          0.00224  6.49849  7.22084  0.61958  0.77255  0.20868  1.66948
      6   3.04663  5.59326  2.13513  1.60526  4.75446  3.74494  3.66424  4.42498  2.61726  3.83678  4.83810  2.49560  3.74266  2.66033  2.31512  2.65566  2.69306  3.90873  4.62669  4.21574      6 e - - H
          2.68618  4.42225  2.77519  2.73123  3.46354  2.40513  3.72494  3.29354  2.67741  2.69355  4.24690  2.90347  2.73739  3.18146  2.89801  2.37887  2.77519  2.98518  4.58477  3.61503
          0.00207  6.57790  7.30025  0.61958  0.77255  0.48576  0.95510
      7   2.72272  5.21262  2.88288  2.72524  3.14315  4.08735  3.76188  1.90128  3.73987  1.72687  3.78156  4.26831  5.29256  4.21517  3.04082  2.25076  3.47431  2.96807  2.78904  3.93038      7 l - - H
          2.68618  4.42225  2.77519  2.73123  3.46354  2.40513  3.72494  3.29354  2.67741  2.69355  4.24690  2.90347  2.73739  3.18146  2.89801  2.37887  2.77519  2.98518  4.58477  3.61503
          0.00207  6.57790  7.30025  0.61958  0.77255  0.48576  0.95510
      8   2.53068  5.34891  3.32706  2.23258  2.98050  4.35886  3.74417  2.95403  3.22327  1.70597  3.99931  3.56631  3.65394  2.22186  3.12611  3.27566  3.32762  3.02096  4.05104  3.05496      8 l - - H
          2.68618  4.42225  2.77519  2.73123  3.46354  2.40513  3.72494  3.29354  2.67741  2.69355  4.24690  2.90347  2.73739  3.18146  2.89801  2.37887  2.77519  2.98518  4.58477  3.61503
          0.00207  6.57790  7.30025  0.61958  0.77255  0.48576  0.95510
      9   2.82523  4.52595  3.21256  2.61859  3.54887  2.31151  4.17166  3.49612  2.43563  2.79345  3.64833  3.05204  3.79406  3.14007  2.53862  2.69299  2.96056  2.17222  3.58297  4.19198      9 v - - H
          2.68618  4.42225  2.77519  2.73123  3.46354  2.40513  3.72494  3.29354  2.67741  2.69355  4.24690  2.90347  2.73739  3.18146  2.89801  2.37887  2.77519  2.98518  4.58477  3.61503
          0.08165  6.57790  2.56373  0.61958  0.77255  0.48576  0.95510
     10   2.49817  4.35183  2.26962  2.13799  4.03525  2.73945  3.93075  3.75819  2.71181  2.27676  4.43099  3.63906  2.72356  3.34569  2.41984  2.72750  2.99268  3.34781  5.17826  5.29093     10 e - - H
          2.68618  4.42225  2.77519  2.73123  3.46354  2.40513  3.72494  3.29354  2.67741  2.69355  4.24690  2.90347  2.73739  3.18146  2.89801  2.37887  2.77519  2.98518  4.58477  3.61503
          0.00829  6.49849  4.99812  0.61958  0.77255  1.20014  0.35832
     11   2.59809  2.96621  2.67849  2.32924  3.36871  3.25365  4.55363  2.82129  2.85526  2.96713  4.19522  3.42784  2.67253  3.08263  3.22510  2.12956  2.75448  3.55120  5.11736  3.30966     11 s - - H
          2.68618  4.42225  2.77519  2.73123  3.46354  2.40513  3.72494  3.29354  2.67741  2.69355  4.24690  2.90347  2.73739  3.18146  2.89801  2.37887  2.77519  2.98518  4.58477  3.61503
          0.13619  6.49245  2.07302  0.61958  0.77255  1.23665  0.34299
     12   2.61434  4.55526  3.44633  2.72848  2.15276  3.53912  3.59972  3.44904  2.76802  2.81563  3.62825  3.35983  2.82617  2.73037  3.07610  2.94509  2.88360  3.64116  3.39080  2.38794     12 f - - T
          2.68618  4.42225  2.77519  2.73123  3.46354  2.40513  3.72494  3.29354  2.67741  2.69355  4.24690  2.90347  2.73739  3.18146  2.89801  2.37887  2.77519  2.98518  4.58477  3.61503
          0.03278  6.35884  3.48961  0.61958  0.77255  0.20325  1.69321
     13   3.26360  4.10441  3.54014  2.22538  1.93397  3.14524  3.42216  3.35292  3.24018  2.81225  4.35520  3.26802  2.35477  3.29673  2.73392  2.85586  2.75881  2.98459  6.62879  3.40607     13 f - - C
          2.68777  4.42317  2.77561  2.72958  3.46375  2.40175  3.72507  3.29388  2.67939  2.69234  4.24331  2.90269  2.73887  3.18269  2.89608  2.38022  2.77709  2.98601  4.58031  3.61518
          0.37609  1.25759  3.53633  1.68924  0.20415  0.27135  1.43696
     14   2.58730  5.23726  3.07595  2.20365  3.10223  2.91469  4.01492  2.29630  2.64421  3.53153  4.35682  3.29259  2.20340  3.45593  3.04583  2.72596  3.35989  2.93482  3.79562  3.52674     24 p - - T
          2.68618  4.42225  2.77519  2.73123  3.46354  2.40513  3.72494  3.29354  2.67741  2.69355  4.24690  2.90347  2.73739  3.18146  2.89801  2.37887  2.77519  2.98518  4.58477  3.61503
          0.11794  6.55040  2.20890  0.61958  0.77255  0.70310  0.68330
     15   2.62163  4.69699  2.98972  2.33348  3.88238  3.09852  3.08844  3.22211  3.14009  2.91593  4.25069  3.03197  1.87754  3.20502  3.04604  2.71871  2.88112  2.65096  5.38242  3.83590     25 p - - H
          2.68618  4.42225  2.77519  2.73123  3.46354  2.40513  3.72494  3.29354  2.67741  2.69355  4.24690  2.90347  2.73739  3.18146  2.89801  2.37887  2.77519  2.98518  4.58477  3.61503
          0.00237  6.44018  7.16253  0.61958  0.77255  0.44276  1.02795
     16   3.05784  4.74966  2.80434  2.57453  2.23915  3.26500  3.38991  3.97754  2.70876  3.00899  5.30788  2.19177  4.34908  3.29864  2.62618  2.98542  3.71832  3.10464  2.53841  2.86528     26 n - - H
          2.68618  4.42225  2.77519  2.73123  3.46354  2.40513  3.72494  3.29354  2.67741  2.69355  4.24690  2.90347  2.73739  3.18146  2.89801  2.37887  2.77519  2.98518  4.58477  3.61503
          0.00216  6.53286  7.25520  0.61958  0.77255  0.76482  0.62627
     17   3.09460  3.85658  3.16151  2.00357  3.44907  2.22959  3.42651  3.98192  2.44011  2.78410  4.08093  2.97869  2.43634  2.82028  3.27988  2.58465  2.97024  3.79740  6.74127  4.25859     27 e - - H
          2.68618  4.42225  2.77519  2.73123  3.46354  2.40513  3.72494  3.29354  2.67741  2.69355  4.24690  2.90347  2.73739  3.18146  2.89801  2.37887  2.77519  2.98518  4.58477  3.61503
          0.00214  6.54278  7.26513  0.61958  0.77255  0.41828  1.07346
     18   2.81912  5.56237  1.95499  2.25335  4.04022  3.71912  3.19777  3.34618  2.73455  3.44605  4.18915  3.75507  3.23514  2.98873  2.09605  2.61745  2.56409  2.79866  5.77406  4.60602     28 d - - H
          2.68618  4.42225  2.77519  2.73123  3.46354  2.40513  3.72494  3.29354  2.67741  2.69355  4.24690  2.90347  2.73739  3.18146  2.89801  2.37887  2.77519  2.98518  4.58477  3.61503
          0.00209  6.56921  7.29156  0.61958  0.77255  0.46575  0.98795
     19   2.02620  3.82926  2.66888  2.19592  4.58607  2.93962  3.81209  3.80959  2.67938  2.58321  5.07126  3.61343  2.89605  3.31035  2.62598  2.67007  2.41649  3.56475  5.83505  3.60001     29 a - - H
          2.68618  4.42225  2.77519  2.73123  3.46354  2.40513  3.72494  3.29354  2.67741  2.69355  4.24690  2.90347  2.73739  3.18146  2.89801  2.37887  2.77519  2.98518  4.58477  3.61503
          0.00207  6.57559  7.29794  0.61958  0.77255  0.51686  0.90731
     20   2.76988  4.33422  2.81832  2.11162  3.10834  3.08795  3.65736  4.07926  2.98460  2.79856  3.52385  3.46728  2.44574  3.06737  3.03337  1.97728  2.89451  3.66915  4.25922  3.74765     30 s - - H
          2.68618  4.42225  2.77519  2.73123  3.46354  2.40513  3.72494  3.29354  2.67741  2.69355  4.24690  2.90347  2.73739  3.18146  2.89801  2.37887  2.77519  2.98518  4.58477  3.61503
          0.00207  6.57559  7.29794  0.61958  0.77255  0.51686  0.90731
     21   2.82589  5.64012  2.99421  1.89014  3.12138  3.28668  3.73538  3.57203  3.00587  1.96482  3.61841  3.53565  3.36499  2.94592  2.98351  2.96180  3.46579  2.63709  5.11930  2.83478     31 e - - H
          2.68618  4.42225  2.77519  2.73123  3.46354  2.40513  3.72494  3.29354  2.67741  2.69355  4.24690  2.90347  2.73739  3.18146  2.89801  2.37887  2.77519  2.98518  4.58477  3.61503
          0.00207  6.57559  7.29794  0.61958  0.77255  0.51686  0.90731
     22   2.19405  6.31504  2.28980  1.84018  3.45535  3.35425  3.68246  3.07117  2.88348  2.71094  4.99496  3.56878  3.13003  3.27128  2.88975  2.99087  3.08273  3.30334  3.54314  3.43544     32 e - - H
          2.68618  4.42225  2.77519  2.73123  3.46354  2.40513  3.72494  3.29354  2.67741  2.69355  4.24690  2.90347  2.73739  3.18146  2.89801  2.37887  2.77519  2.98518  4.58477  3.61503
          0.00207  6.57559  7.29794  0.61958  0.77255  0.51686  0.90731
     23   2.28558  4.84203  2.73918  2.28043  4.48839  4.30748  4.06338  2.36304  2.91190  2.50942  3.69427  3.50823  3.73252  3.27851  2.33938  2.76250  2.92955  2.42280  6.69137  3.42579     33 e - - H
          2.68624  4.42332  2.77508  2.72544  3.46559  2.40700  3.72478  3.29064  2.67895  2.69059  4.24587  2.90427  2.73857  3.18210  2.89741  2.37989  2.77640  2.98559  4.58716  3.61600
          0.77060  0.84763  2.21790  1.02917  0.44209  0.46680  0.98620
     24   3.24724  6.00336  2.99586  2.83106  2.00913  3.98373  3.51965  2.96911  2.95745  2.35821  3.62691  3.28169  4.21458  2.74247  2.37057  3.20445  3.10162  2.66067  3.84875  2.88350     45 f - - H
          2.68618  4.42225  2.77519  2.73123  3.46354  2.40513  3.72494  3.29354  2.67741  2.69355  4.24690  2.90347  2.73739  3.18146  2.89801  2.37887  2.77519  2.98518  4.58477  3.61503
          0.00232  6.46372  7.18606  0.61958  0.77255  1.33270  0.30621
     25   2.46838  3.92747  3.16042  2.26647  2.29964  3.18547  3.61847  3.09938  2.76034  2.40545  4.79719  3.31500  3.93720  2.91418  2.34693  2.82935  3.27382  4.01102  5.06520  3.05531     46 e - - H
          2.68618  4.42225  2.77519  2.73123  3.46354  2.40513  3.72494  3.29354  2.67741  2.69355  4.24690  2.90347  2.73739  3.18146  2.89801  2.37887  2.77519  2.98518  4.58477  3.61503
          0.00231  6.46678  7.18912  0.61958  0.77255  0.38499  1.14086
     26   2.55858  4.92359  2.13668  2.06375  3.42659  3.13523  3.61224  2.63922  2.25090  3.12041  4.46667  3.08683  2.93508  2.91930  3.28544  3.05148  3.46148  3.84349  3.47502  4.28718     47 e - - H
          2.68618  4.42225  2.77519  2.73123  3.46354  2.40513  3.72494  3.29354  2.67741  2.69355  4.24690  2.90347  2.73739  3.18146  2.89801  2.37887  2.77519  2.98518  4.58477  3.61503
          0.00213  6.54865  7.27099  0.61958  0.77255  0.81787  0.58227
     27   2.84549  4.21825  3.13931  2.99674  2.22933  3.40294  3.83245  2.54755  3.16965  2.72906  3.89537  3.43366  3.51392  3.33215  2.82455  2.11566  3.42031  3.93814  2.76910  2.61854     48 s - - H
          2.68606  4.41918  2.77424  2.73089  3.46305  2.40626  3.72399  3.29252  2.67708  2.69332  4.24735  2.90358  2.73792  3.18123  2.89743  2.37986  2.77542  2.98550  4.58483  3.61537
          0.79255  1.68078  1.01864  1.34588  0.30152  0.81787  0.58227
     28   2.50457  4.29640  2.96475  3.09920  1.56920  3.79279  3.47593  2.98843  3.49992  2.00691  3.75785  3.55945  4.58361  3.62336  3.20964  3.30666  3.10207  2.70920  3.49055  3.74536     53 f - - H
          2.68618  4.42225  2.77519  2.73123  3.46354  2.40513  3.72494  3.29354  2.67741  2.69355  4.24690  2.90347  2.73739  3.18146  2.89801  2.37887  2.77519  2.98518  4.58477  3.61503
          0.00333  6.10175  6.82410  0.61958  0.77255  2.30632  0.10495
     29   2.91751  4.91417  3.57530  2.43042  3.09631  3.12218  3.36264  2.65874  2.88300  2.46789  3.99257  3.53915  4.14947  3.57044  1.96068  1.90452  3.28873  2.90739  6.22471  4.34788     54 s - - H
          2.68618  4.42225  2.77519  2.73123  3.46354  2.40513  3.72494  3.29354  2.67741  2.69355  4.24690  2.90347  2.73739  3.18146  2.89801  2.37887  2.77519  2.98518  4.58477  3.61503
          0.00333  6.10175  6.82410  0.61958  0.77255  2.30632  0.10495
     30   2.60704  5.96480  2.16115  2.53999  4.47717  3.54020  3.90930  2.44368  2.42948  2.13861  4.56529  3.07455  3.99763  2.84281  2.47571  3.10399  3.23036  2.93679  6.40475  3.91169     55 l - - S
          2.68602  4.42245  2.77484  2.73143  3.46374  2.40517  3.72408  3.29374  2.67761  2.69323  4.24604  2.90311  2.73759  3.18166  2.89820  2.37907  2.77539  2.98538  4.58497  3.61445
          0.07614  3.16144  3.47554  1.25034  0.33744  0.17798  1.81374
     31   2.84131  4.63373  2.63840  2.24044  3.92690  3.06928  2.48661  2.68132  2.95195  3.56728  3.96136  3.06853  2.33672  3.01571  3.07305  2.86529  2.37988  3.62625  4.88485  4.22777     60 e - - T
          2.68618  4.42225  2.77519  2.73123  3.46354  2.40513  3.72494  3.29354  2.67741  2.69355  4.24690  2.90347  2.73739  3.18146  2.89801  2.37887  2.77519  2.98518  4.58477  3.61503
          0.00221  6.51168  7.23402  0.61958  0.77255  1.11460  0.39756
     32   2.05360  5.55975  2.47196  2.36891  3.46570  3.19462  3.38778  4.58703  2.90576  3.88764  5.33047  2.07474  2.33160  3.27506  2.96105  2.80560  2.39057  4.13271  5.74453  4.60159     61 a - - T
          2.68618  4.42225  2.77519  2.73123  3.46354  2.40513  3.72494  3.29354  2.67741  2.69355  4.24690  2.90347  2.73739  3.18146  2.89801  2.37887  2.77519  2.98518  4.58477  3.61503
          0.00472  6.51168  5.73804  0.61958  0.77255  1.11460  0.39756
     33   2.92086  2.60725  2.82224  1.86236  4.48914  2.29067  3.87057  4.57124  2.78962  3.20548  4.41286  2.63429  2.53167  3.34696  3.09678  2.47872  3.62357  3.24751  6.71686  4.04147     62 e - - E
          2.68560  4.42165  2.77509  2.72865  3.46431  2.40558  3.72368  3.29352  2.67826  2.69360  4.24750  2.90439  2.73596  3.18227  2.89849  2.37930  2.77585  2.98508  4.58465  3.61595
          0.47699  1.06876  3.32657  0.37479  1.16294  0.22530  1.60084
     34   2.74083  2.77314  3.65110  2.05386  3.15116  2.03633  3.15121  3.53830  3.01401  3.00491  4.20546  3.86027  3.59545  3.32039  2.74995  2.66781  2.70680  3.36974  6.67252  3.22656     69 g - - E
          2.68618  4.42225  2.77519  2.73123  3.46354  2.40513  3.72494  3.29354  2.67741  2.69355  4.24690  2.90347  2.73739  3.18146  2.89801  2.37887  2.77519  2.98518  4.58477  3.61503
          0.00214  6.54450  7.26684  0.61958  0.77255  0.61868  0.77361
     35   2.81768  3.25771  4.49011  3.80670  2.44945  2.52615  3.74777  2.78984  4.13429  1.55522  3.78770  3.60853  3.34332  3.86073  3.25921  2.83840  2.89216  2.94588  3.87997  2.84455     70 l - - E
          2.68618  4.42225  2.77519  2.73123  3.46354  2.40513  3.72494  3.29354  2.67741  2.69355  4.24690  2.90347  2.73739  3.18146  2.89801  2.37887  2.77519  2.98518  4.58477  3.61503
          0.00211  6.55692  7.27927  0.61958  0.77255  0.73546  0.65255
     36   3.00697  2.49633  5.17352  5.31743  1.96433  4.41106  4.00281  2.40307  4.40811  1.85004  3.74423  4.88051  4.03345  4.66128  4.53353  3.89517  3.61864  1.95380  2.40442  2.54174     71 l - - E
          2.68618  4.42225  2.77519  2.73123  3.46354  2.40513  3.72494  3.29354  2.67741  2.69355  4.24690  2.90347  2.73739  3.18146  2.89801  2.37887  2.77519  2.98518  4.58477  3.61503
          0.00211  6.55692  7.27927  0.61958  0.77255  0.73546  0.65255
     37   2.43791  3.43463  4.56437  3.24823  2.68088  3.16353  4.71866  2.26912  4.99193  2.20165  3.29499  4.30871  4.56533  4.07503  4.75836  2.36104  2.96990  1.45946  4.81105  4.01698     72 v - - E
          2.68541  4.42262  2.77628  2.73159  3.45982  2.40550  3.72526  3.29106  2.67855  2.69233  4.24756  2.90463  2.73846  3.18266  2.89840  2.37987  2.77459  2.98239  4.58617  3.61447
          0.57098  1.00982  2.64867  0.68136  0.70508  0.35632  1.20480
     38   1.44168  3.79995  3.85862  3.55310  3.73811  2.16229  4.47693  2.06588  3.82015  2.45079  3.85301  4.42961  5.02552  4.95473  3.53729  3.99215  3.41140  2.21657  3.32715  3.37837     75 a - - E
          2.68618  4.42225  2.77519  2.73123  3.46354  2.40513  3.72494  3.29354  2.67741  2.69355  4.24690  2.90347  2.73739  3.18146  2.89801  2.37887  2.77519  2.98518  4.58477  3.61503
          0.00222  6.50684  7.22918  0.61958  0.77255  1.14699  0.38212
     39   2.79436  4.05530  3.03295  1.78763  3.38688  3.71870  4.76369  3.69466  2.28032  2.03241  4.15928  3.55827  3.36194  3.05241  2.78214  2.57587  3.59535  3.14338  4.69647  3.28295     76 e - - E
          2.68618  4.42225  2.77519  2.73123  3.46354  2.40513  3.72494  3.29354  2.67741  2.69355  4.24690  2.90347  2.73739  3.18146  2.89801  2.37887  2.77519  2.98518  4.58477  3.61503
          0.00222  6.50684  7.22918  0.61958  0.77255  0.28973  1.38016
     40   2.93410  5.69014  2.59837  1.78921  2.52162  4.16045  3.60975  3.01801  2.45698  2.64460  4.16478  3.41649  4.41090  3.28313  2.89993  2.85411  3.32622  3.17810  4.47142  2.60819     77 e - - E
          2.68618  4.42225  2.77519  2.73123  3.46354  2.40513  3.72494  3.29354  2.67741  2.69355  4.24690  2.90347  2.73739  3.18146  2.89801  2.37887  2.77519  2.98518  4.58477  3.61503
          0.00208  6.57037  7.29272  0.61958  0.77255  0.58334  0.81651
     41   2.59104  6.33568  1.57386  1.87357  5.68181  2.44273  4.18517  2.64742  2.94251  4.21409  4.51649  2.19608  4.31339  3.23249  3.71130  2.85886  3.14333  4.52917  6.76773  5.00681     78 d - - T
          2.68802  4.42427  2.77588  2.72600  3.46556  2.40525  3.72582  3.29146  2.67224  2.69557  4.24892  2.90455  2.73847  3.18113  2.89726  2.38015  2.77699  2.98419  4.58593  3.61705
          0.29996  1.62500  2.77675  1.62677  0.21886  0.58334  0.81651
     42   3.29936  6.28875  2.20128  1.66897  5.63512  1.29036  4.57907  5.12207  3.01131  4.59458  5.32909  2.43531  3.02885  3.15906  3.69473  3.20349  3.30233  4.36832  6.72062  4.77680     89 g - - T
          2.68618  4.42225  2.77519  2.73123  3.46354  2.40513  3.72494  3.29354  2.67741  2.69355  4.24690  2.90347  2.73739  3.18146  2.89801  2.37887  2.77519  2.98518  4.58477  3.61503
          0.00735  6.50684  5.14515  0.61958  0.77255  1.14699  0.38213
     43   3.07004  4.26334  3.13772  1.72388  5.62959  4.06036  3.79586  4.61545  1.84770  4.58911  5.32367  3.10440  4.93671  2.70969  1.93592  3.24053  2.06226  3.12927  6.71529  4.03024     90 e - - E
          2.68670  4.42286  2.77462  2.73114  3.46399  2.40544  3.72499  3.29166  2.67716  2.69396  4.24751  2.90400  2.73726  3.17921  2.89795  2.37914  2.77554  2.98541  4.58538  3.61564
          0.12872  2.11983  7.22407  1.00704  0.45460  0.21342  1.64930
     44   3.03558  4.34888  5.95459  5.33828  3.39538  5.14825  5.04862  1.49164  4.49991  1.19081  3.98948  4.82407  2.36050  4.94038  4.18444  4.46010  3.81693  1.92287  5.09627  4.09668     94 l - - E
          2.68618  4.42225  2.77519  2.73123  3.46354  2.40513  3.72494  3.29354  2.67741  2.69355  4.24690  2.90347  2.73739  3.18146  2.89801  2.37887  2.77519  2.98518  4.58477  3.61503
          0.00207  6.57790  7.30025  0.61958  0.77255  0.48576  0.95510
     45   2.19497  4.54200  5.95829  5.34213  3.95524  5.15185  5.48645  1.10575  4.80842  2.16254  3.78840  5.31881  5.51528  4.89244  4.73968  3.77739  3.81196  1.25940  5.97609  4.80039     95 i - - E
          2.68618  4.42225  2.77519  2.73123  3.46354  2.40513  3.72494  3.29354  2.67741  2.69355  4.24690  2.90347  2.73739  3.18146  2.89801  2.37887  2.77519  2.98518  4.58477  3.61503
          0.00207  6.57790  7.30025  0.61958  0.77255  0.48576  0.95510
     46   2.32265  6.42625  5.48559  4.35970  7.25223  0.18621  6.86907  6.78952  6.05924  6.42228  7.18175  5.60590  5.95183  6.18955  4.71750  4.00155  5.04024  5.83811  8.53087  7.40231     96 G - - E
          2.68618  4.42225  2.77519  2.73123  3.46354  2.40513  3.72494  3.29354  2.67741  2.69355  4.24690  2.90347  2.73739  3.18146  2.89801  2.37887  2.77519  2.98518  4.58477  3.61503
          0.00207  6.57790  7.30025  0.61958  0.77255  0.48576  0.95510
     47   2.84678  3.43470  5.91445  4.92238  1.61616  3.47260  2.44149  3.35609  4.31149  2.42793  2.44484  5.29691  5.50685  4.21038  4.23320  2.95907  2.50539  2.78068  3.84169  2.25950     97 f - - E
          2.68618  4.42225  2.77519  2.73123  3.46354  2.40513  3.72494  3.29354  2.67741  2.69355  4.24690  2.90347  2.73739  3.18146  2.89801  2.37887  2.77519  2.98518  4.58477  3.61503
          0.00207  6.57790  7.30025  0.61958  0.77255  0.48576  0.95510
     48   1.52471  3.57162  5.95203  5.33590  3.76688  2.75546  3.94635  1.49148  4.61318  2.06891  3.49776  4.97462  5.51152  5.24739  4.36931  3.85905  3.44153  1.92610  5.02450  4.20333     98 i - - E
          2.68898  4.42590  2.77689  2.73249  3.45555  2.40607  3.72860  3.29299  2.67074  2.68736  4.25055  2.90712  2.73916  3.18160  2.89883  2.37831  2.77885  2.98528  4.58842  3.61202
          0.12725  2.39264  3.57192  2.93738  0.05446  0.48576  0.95510
     49   2.59599  3.80266  4.03250  2.94799  4.88164  2.21747  4.31196  3.04025  3.41479  2.67620  2.41885  3.47683  4.62813  3.19584  2.16811  2.00824  2.62687  3.12413  5.12490  4.41814    125 s - - E
          2.68618  4.42225  2.77519  2.73123  3.46354  2.40513  3.72494  3.29354  2.67741  2.69355  4.24690  2.90347  2.73739  3.18146  2.89801  2.37887  2.77519  2.98518  4.58477  3.61503
          0.00213  6.55009  7.27244  0.61958  0.77255  0.70275  0.68363
     50   2.25547  3.50004  5.93656  5.01399  2.66367  1.93810  4.98443  2.24023  5.10180  1.63787  2.62061  5.29653  5.49303  5.23028  5.10489  2.97393  3.42834  2.57153  5.43496  2.65014    126 l - - E
          2.68618  4.42225  2.77519  2.73123  3.46354  2.40513  3.72494  3.29354  2.67741  2.69355  4.24690  2.90347  2.73739  3.18146  2.89801  2.37887  2.77519  2.98518  4.58477  3.61503
          0.00212  6.55502  7.27736  0.61958  0.77255  0.41389  1.08198
     51   2.84500  3.70405  3.35806  3.31591  2.89133  3.31623  3.44731  3.39098  2.65076  2.16355  4.49180  2.99057  4.35728  3.59800  2.41121  2.47881  2.26339  3.14661  3.35649  3.07318    127 l - - E
          2.68618  4.42225  2.77519  2.73123  3.46354  2.40513  3.72494  3.29354  2.67741  2.69355  4.24690  2.90347  2.73739  3.18146  2.89801  2.37887  2.77519  2.98518  4.58477  3.61503
          0.00208  6.57358  7.29593  0.61958  0.77255  0.54302  0.86986
     52   3.01352  6.19868  3.01850  2.89580  3.38796  3.76576  4.14061  2.01190  1.89025  2.47091  3.58912  3.52618  2.53564  3.00677  3.24586  3.09696  2.96807  3.10095  4.08899  3.93147    128 k - - E
          2.68618  4.42225  2.77519  2.73123  3.46354  2.40513  3.72494  3.29354  2.67741  2.69355  4.24690  2.90347  2.73739  3.18146  2.89801  2.37887  2.77519  2.98518  4.58477  3.61503
          0.00208  6.57358  7.29593  0.61958  0.77255  0.54302  0.86986
     53   3.03420  4.61044  2.90841  2.92993  3.55105  3.15993  4.03245  1.92086  2.62425  2.72360  4.00463  2.60111  3.30331  3.04376  2.34960  3.20635  3.30967  2.67093  4.47359  3.48557    129 i - - E
          2.68618  4.42225  2.77519  2.73123  3.46354  2.40513  3.72494  3.29354  2.67741  2.69355  4.24690  2.90347  2.73739  3.18146  2.89801  2.37887  2.77519  2.98518  4.58477  3.61503
          0.01203  6.57358  4.55028  0.61958  0.77255  0.54302  0.86986
     54   3.04756  6.30832  2.32005  2.84645  3.47841  3.01114  3.92319  4.03814  3.23451  3.64021  4.41406  2.71102  1.98644  3.01259  2.99687  2.70995  2.83499  3.50599  3.23885  2.28368    130 p - - E
          2.68618  4.42225  2.77519  2.73123  3.46354  2.40513  3.72494  3.29354  2.67741  2.69355  4.24690  2.90347  2.73739  3.18146  2.89801  2.37887  2.77519  2.98518  4.58477  3.61503
          0.00210  6.56365  7.28599  0.61958  0.77255  0.55217  0.85731
     55   3.18225  4.59661  2.15729  2.31322  3.07708  2.86570  2.26590  4.63126  2.87613  2.65818  4.50812  3.07054  2.88803  2.95517  3.15490  2.78514  3.31613  2.96915  4.04015  4.12712    131 d - - T
          2.68724  4.41231  2.77311  2.72947  3.46623  2.40798  3.71623  3.29473  2.67687  2.69357  4.25078  2.90418  2.73477  3.18296  2.89751  2.38245  2.77304  2.98700  4.57618  3.61482
          1.66420  0.73558  1.10434  1.83374  0.17413  0.60051  0.79525
     56   2.75253  6.02025  3.06005  1.90031  5.35778  3.26479  3.67565  4.83847  3.15552  2.27392  3.64760  2.89443  1.96475  2.97424  3.32274  2.86446  2.46420  3.23569  4.47934  4.25285    157 e - - T
          2.68618  4.42225  2.77519  2.73123  3.46354  2.40513  3.72494  3.29354  2.67741  2.69355  4.24690  2.90347  2.73739  3.18146  2.89801  2.37887  2.77519  2.98518  4.58477  3.61503
          0.15738  6.16737  1.94126  0.61958  0.77255  1.27850  0.32636
     57   2.50581  4.80482  2.48208  2.46346  3.91151  2.80894  3.04494  4.37224  1.68300  4.11469  4.26314  3.12379  3.16753  3.36429  2.76141  2.34932  3.13379  3.75886  6.44343  3.29712    158 k - - S
          2.68618  4.42225  2.77519  2.73123  3.46354  2.40513  3.72494  3.29354  2.67741  2.69355  4.24690  2.90347  2.73739  3.18146  2.89801  2.37887  2.77519  2.98518  4.58477  3.61503
          0.00324  6.12829  6.85064  0.61958  0.77255  1.20451  0.35645
     58   2.88539  6.09859  3.34922  2.18402  4.27501  1.99128  3.89464  4.11481  2.01149  3.56805  5.13920  3.10658  2.52971  3.13110  2.76206  2.79024  2.64246  3.15527  6.53115  3.46406    159 g - - T
          2.68618  4.42225  2.77519  2.73123  3.46354  2.40513  3.72494  3.29354  2.67741  2.69355  4.24690  2.90347  2.73739  3.18146  2.89801  2.37887  2.77519  2.98518  4.58477  3.61503
          0.00286  6.25407  6.97642  0.61958  0.77255  0.79813  0.59814
     59   3.12085  5.60815  2.68128  2.67051  3.88640  2.03057  3.27329  3.89477  2.04904  3.36033  4.97007  2.26470  2.67340  3.03919  2.73902  3.15014  3.04055  3.37435  4.69538  4.22897    160 g - - T
          2.68618  4.42225  2.77519  2.73123  3.46354  2.40513  3.72494  3.29354  2.67741  2.69355  4.24690  2.90347  2.73739  3.18146  2.89801  2.37887  2.77519  2.98518  4.58477  3.61503
          0.00248  6.39856  7.12091  0.61958  0.77255  0.97472  0.47369
     60   3.06401  3.48475  3.34185  2.68261  3.75005  3.01420  2.65447  3.50097  2.24025  2.60269  4.44593  3.01277  4.68881  3.49996  2.69300  3.47541  2.54207  1.91943  4.66729  3.45544    161 v - - E
          2.68618  4.42225  2.77519  2.73123  3.46354  2.40513  3.72494  3.29354  2.67741  2.69355  4.24690  2.90347  2.73739  3.18146  2.89801  2.37887  2.77519  2.98518  4.58477  3.61503
          0.00235  6.45047  7.17281  0.61958  0.77255  0.35368  1.21100
     61   1.54377  3.98970  4.36326  4.73447  4.08409  2.06620  4.03377  2.57660  4.28353  2.49886  3.60795  4.47504  4.11120  5.01772  3.56687  2.70687  2.67740  2.63782  3.56201  2.42990    162 a - - E
          2.68618  4.42225  2.77519  2.73123  3.46354  2.40513  3.72494  3.29354  2.67741  2.69355  4.24690  2.90347  2.73739  3.18146  2.89801  2.37887  2.77519  2.98518  4.58477  3.61503
          0.00213  6.54818  7.27053  0.61958  0.77255  0.61476  0.77820
     62   2.50744  4.98605  4.31191  1.98298  2.91413  3.29346  2.77264  2.41542  3.75482  2.99438  4.19995  4.45812  4.74410  3.47243  3.89474  3.34215  3.45661  2.03566  4.00119  1.95551    163 y - - E
          2.68618  4.42225  2.77519  2.73123  3.46354  2.40513  3.72494  3.29354  2.67741  2.69355  4.24690  2.90347  2.73739  3.18146  2.89801  2.37887  2.77519  2.98518  4.58477  3.61503
          0.00211  6.55882  7.28117  0.61958  0.77255  0.50565  0.92411
     63   3.69568  4.77020  4.40217  2.86070  3.85671  3.73827  5.47314  1.12675  5.10375  1.56881  3.63815  4.70696  5.50326  5.23484  5.11169  4.45086  2.54338  1.94202  4.74055  4.10723    164 i - - E
          2.68618  4.42225  2.77519  2.73123  3.46354  2.40513  3.72494  3.29354  2.67741  2.69355  4.24690  2.90347  2.73739  3.18146  2.89801  2.37887  2.77519  2.98518  4.58477  3.61503
          0.03002  6.56948  3.56936  0.61958  0.77255  0.59424  0.80292
     64   2.81582  3.83886  2.82682  2.02125  3.65126  2.96521  2.80786  2.21522  3.41117  2.74158  4.26054  2.64787  5.04932  3.66042  2.78553  3.06474  3.23962  3.01662  3.84386  3.04654    165 e - - E
          2.68880  4.42487  2.77782  2.72918  3.46616  2.40425  3.71498  3.28774  2.67781  2.69392  4.23890  2.90310  2.74002  3.18041  2.90063  2.37656  2.77782  2.98479  4.58739  3.61765
          0.09994  2.39806  5.46863  2.64776  0.07344  0.29943  1.35187
     65   2.57186  4.97689  2.24469  2.47583  2.53414  2.09216  4.16705  4.67591  3.15712  3.67905  4.11019  3.49231  3.71576  3.13440  2.79036  1.89137  3.07443  3.41544  5.20647  3.92329    183 s - - E
          2.68618  4.42225  2.77519  2.73123  3.46354  2.40513  3.72494  3.29354  2.67741  2.69355  4.24690  2.90347  2.73739  3.18146  2.89801  2.37887  2.77519  2.98518  4.58477  3.61503
          0.00208  6.57451  7.29685  0.61958  0.77255  0.53105  0.88670
     66   3.74195  4.12909  5.95544  5.33899  2.48143  5.14702  5.48142  1.59246  5.12029  1.29044  3.16585  5.31460  5.51049  5.24844  5.12283  3.73846  3.88778  1.57148  4.20056  3.09476    184 l - - E
          2.68618  4.42225  2.77519  2.73123  3.46354  2.40513  3.72494  3.29354  2.67741  2.69355  4.24690  2.90347  2.73739  3.18146  2.89801  2.37887  2.77519  2.98518  4.58477  3.61503
          0.00208  6.57451  7.29685  0.61958  0.77255  0.53105  0.88670
     67   1.59057  4.40368  5.00131  3.54989  2.70490  2.93876  3.13091  2.99573  5.02899  2.57784  3.59364  4.82006  5.49330  5.17991  3.11333  3.24840  3.80462  1.80130  3.71181  2.18791    185 a - - E
          2.68618  4.42225  2.77519  2.73123  3.46354  2.40513  3.72494  3.29354  2.67741  2.69355  4.24690  2.90347  2.73739  3.18146  2.89801  2.37887  2.77519  2.98518  4.58477  3.61503
          0.00469  6.57451  5.71968  0.61958  0.77255  0.53105  0.88670
     68   3.27291  4.62166  5.96128  5.34550  3.80132  4.56642  5.49038  1.90652  4.48391  2.65120  4.07896  5.32219  5.51808  5.25642  5.13101  4.46725  3.03732  0.56629  5.22249  4.80376    186 V - - E
          2.68583  4.42299  2.77475  2.73197  3.46428  2.40505  3.72569  3.29428  2.67815  2.69429  4.24764  2.90421  2.73814  3.18220  2.89740  2.37801  2.77594  2.98152  4.58551  3.61302
          0.04024  3.25040  7.29425  2.15093  0.12372  0.56436  0.84100
     69   2.21650  5.59911  1.87442  2.98682  4.66036  3.47626  2.79369  3.73775  2.19200  2.87385  4.00019  3.16201  4.59989  3.49396  2.57151  1.83624  3.69908  4.01685  6.76569  4.70770    197 s - - S
          2.68618  4.42225  2.77519  2.73123  3.46354  2.40513  3.72494  3.29354  2.67741  2.69355  4.24690  2.90347  2.73739  3.18146  2.89801  2.37887  2.77519  2.98518  4.58477  3.61503
          0.00208  6.57190  7.29425  0.61958  0.77255  0.50835  0.92001
     70   3.06604  6.33909  3.39984  2.34242  5.68523  4.18290  4.43452  5.17194  2.60567  4.44897  5.06113  3.94985  0.80219  3.27686  2.68153  2.66681  3.49739  4.22122  6.77112  5.35954    198 p - - G
          2.68618  4.42225  2.77519  2.73123  3.46354  2.40513  3.72494  3.29354  2.67741  2.69355  4.24690  2.90347  2.73739  3.18146  2.89801  2.37887  2.77519  2.98518  4.58477  3.61503
          0.00208  6.57451  7.29685  0.61958  0.77255  0.53105  0.88670
     71   2.36103  6.33929  2.33082  1.67833  3.91731  2.97111  3.84007  4.94505  2.34181  2.78474  5.05112  2.96343  3.50707  3.11458  3.02108  2.25927  2.87193  4.38801  5.79581  5.35952    199 e - - G
          2.68618  4.42225  2.77519  2.73123  3.46354  2.40513  3.72494  3.29354  2.67741  2.69355  4.24690  2.90347  2.73739  3.18146  2.89801  2.37887  2.77519  2.98518  4.58477  3.61503
          0.00208  6.57451  7.29685  0.61958  0.77255  0.53105  0.88670
     72   2.52609  4.09140  5.10741  3.52422  2.21078  4.67772  2.08252  3.43261  3.17022  2.89304  4.09877  4.84676  4.71031  3.72444  2.56215  3.63093  4.00515  3.42484  4.27605  1.31426    200 y - - G
          2.68627  4.42234  2.77529  2.73132  3.46126  2.40522  3.72503  3.29363  2.67750  2.69351  4.24699  2.90356  2.73749  3.18155  2.89794  2.37896  2.77529  2.98527  4.58486  3.61512
          0.05223  3.04820  5.67145  0.11699  2.20359  0.45845  1.00039
     73   3.32298  6.29480  4.11643  3.22642  5.10930  4.43938  3.76019  4.80586  3.07122  3.65851  5.34174  3.91760  5.01734  1.41960  0.89572  3.81674  3.49610  4.30985  3.41963  5.34522    202 r - - T
          2.68618  4.42225  2.77519  2.73123  3.46354  2.40513  3.72494  3.29354  2.67741  2.69355  4.24690  2.90347  2.73739  3.18146  2.89801  2.37887  2.77519  2.98518  4.58477  3.61503
          0.00207  6.57514  7.29749  0.61958  0.77255  0.52272  0.89871
     74   3.58996  4.63623  3.72061  3.52189  5.68338  1.15761  3.14297  5.16894  2.08630  4.38969  5.37908  2.26738  4.99573  3.27430  1.83614  3.07280  4.05972  3.71802  6.77078  5.36040    203 g - - T
          2.68618  4.42225  2.77519  2.73123  3.46354  2.40513  3.72494  3.29354  2.67741  2.69355  4.24690  2.90347  2.73739  3.18146  2.89801  2.37887  2.77519  2.98518  4.58477  3.61503
          0.00207  6.57514  7.29749  0.61958  0.77255  0.46333  0.99206
     75   3.58742  4.72572  4.08737  3.35390  4.72721  4.01456  3.42030  4.56491  1.35700  2.95136  3.33681  3.11608  5.00058  1.86720  1.83985  2.46731  3.57208  4.47228  6.75758  5.03376    204 k - - S
          2.68618  4.42225  2.77519  2.73123  3.46354  2.40513  3.72494  3.29354  2.67741  2.69355  4.24690  2.90347  2.73739  3.18146  2.89801  2.37887  2.77519  2.98518  4.58477  3.61503
          0.00735  6.57790  5.12741  0.61958  0.77255  0.48576  0.95510
     76   3.85602  6.82432  4.41372  3.99735  6.25171  0.37145  4.48315  5.69576  3.09152  5.13994  5.92706  2.49821  5.47361  3.68526  3.59746  3.62148  4.36271  5.27696  7.22690  5.88701    205 G - - S
          2.68618  4.42225  2.77519  2.73123  3.46354  2.40513  3.72494  3.29354  2.67741  2.69355  4.24690  2.90347  2.73739  3.18146  2.89801  2.37887  2.77519  2.98518  4.58477  3.61503
          0.00579  6.57263  5.43241  0.61958  0.77255  0.44472  1.02445
     77   2.33512  5.34750  5.95134  5.33505  3.37542  4.81396  4.85551  1.33965  4.59402  1.31674  4.46652  5.31195  5.50884  4.91550  4.45211  4.45710  4.20677  2.12727  5.49630  2.19240    206 l - - H
          2.68618  4.42225  2.77519  2.73123  3.46354  2.40513  3.72494  3.29354  2.67741  2.69355  4.24690  2.90347  2.73739  3.18146  2.89801  2.37887  2.77519  2.98518  4.58477  3.61503
          0.00208  6.57422  7.29657  0.61958  0.77255  0.45631  1.00408
     78   1.35805  5.05648  6.57416  6.28718  6.17326  0.46395  6.73545  4.63783  6.13426  5.30171  4.21915  4.99772  5.84601  6.25969  6.17802  3.64518  4.10574  4.47361  7.62649  6.50840    207 G - - H
          2.68618  4.42225  2.77519  2.73123  3.46354  2.40513  3.72494  3.29354  2.67741  2.69355  4.24690  2.90347  2.73739  3.18146  2.89801  2.37887  2.77519  2.98518  4.58477  3.61503
          0.00207  6.57790  7.30025  0.61958  0.77255  0.48576  0.95510
     79   2.78328  6.33401  3.97225  3.15352  3.39753  4.02779  3.81315  5.16101  2.04895  4.23703  5.37529  3.89017  4.57133  3.03511  2.16381  1.50465  1.61148  4.00227  5.72564  4.52279    208 s - - H
          2.68618  4.42225  2.77519  2.73123  3.46354  2.40513  3.72494  3.29354  2.67741  2.69355  4.24690  2.90347  2.73739  3.18146  2.89801  2.37887  2.77519  2.98518  4.58477  3.61503
          0.00207  6.57790  7.30025  0.61958  0.77255  0.48576  0.95510
     80   1.79234  6.20746  4.03245  2.37363  4.51346  3.99713  3.49545  3.37516  2.26452  2.02089  3.50491  3.57886  5.03000  2.87200  2.25754  3.32159  2.83606  3.44926  4.58741  3.58054    209 a - - H
          2.68618  4.42225  2.77519  2.73123  3.46354  2.40513  3.72494  3.29354  2.67741  2.69355  4.24690  2.90347  2.73739  3.18146  2.89801  2.37887  2.77519  2.98518  4.58477  3.61503
          0.00207  6.57790  7.30025  0.61958  0.77255  0.48576  0.95510
     81   2.64312  4.83986  5.98026  5.36496  4.46151  4.56916  5.51221  3.04841  5.14787  0.39650  3.31127  5.34317  5.53808  5.27573  5.15169  4.08497  4.23540  2.82379  5.99965  4.37098    210 L - - H
          2.68632  4.42239  2.77534  2.73138  3.46368  2.40487  3.72509  3.29270  2.67755  2.69369  4.24704  2.90361  2.73754  3.18161  2.89815  2.37862  2.77475  2.98533  4.58491  3.61518
          0.02435  3.92682  5.43768  1.21273  0.35295  0.48576  0.95510
     82   2.92106  4.57225  5.95392  4.89582  3.84087  5.14563  5.04498  2.18610  4.68258  1.03531  1.93485  5.31314  5.50918  5.24699  5.12139  4.45757  4.10639  1.74424  4.42417  3.33054    215 l - - H
          2.68618  4.42225  2.77519  2.73123  3.46354  2.40513  3.72494  3.29354  2.67741  2.69355  4.24690  2.90347  2.73739  3.18146  2.89801  2.37887  2.77519  2.98518  4.58477  3.61503
          0.00531  6.57422  5.54748  0.61958  0.77255  0.53474  0.88146
     83   2.54963  6.33658  2.79503  1.65228  5.13184  3.75342  3.82678  4.52841  2.22553  3.45901  4.65182  2.60065  4.98981  2.43760  2.44943  2.84354  2.24028  4.72789  4.38304  4.15209    216 e - - H
          2.68618  4.42225  2.77519  2.73123  3.46354  2.40513  3.72494  3.29354  2.67741  2.69355  4.24690  2.90347  2.73739  3.18146  2.89801  2.37887  2.77519  2.98518  4.58477  3.61503
          0.00445  6.57100  5.79679  0.61958  0.77255  0.49719  0.93710
     84   1.92246  5.79693  2.49311  2.27900  3.54045  4.11757  2.78606  4.43424  1.97661  3.20521  3.96507  3.50490  4.33653  2.91421  3.00084  2.91546  2.78417  3.83392  4.89271  2.87174    217 a - - H
          2.68618  4.42225  2.77519  2.73123  3.46354  2.40513  3.72494  3.29354  2.67741  2.69355  4.24690  2.90347  2.73739  3.18146  2.89801  2.37887  2.77519  2.98518  4.58477  3.61503
          0.00208  6.57234  7.29469  0.61958  0.77255  0.50815  0.92031
     85   1.58191  3.63832  5.95270  5.33634  3.98489  3.80587  5.48000  2.11512  5.11798  1.33449  3.02075  5.31276  5.50931  5.24650  4.14064  3.65188  3.86147  2.18014  5.96969  2.47306    218 l - - H
          2.68618  4.42225  2.77519  2.73123  3.46354  2.40513  3.72494  3.29354  2.67741  2.69355  4.24690  2.90347  2.73739  3.18146  2.89801  2.37887  2.77519  2.98518  4.58477  3.61503
          0.00207  6.57469  7.29704  0.61958  0.77255  0.52865  0.89014
     86   2.31612  4.33944  4.46386  1.74086  3.69392  5.06879  5.37553  1.76246  3.27304  1.90015  3.61307  5.07180  5.43756  3.88308  4.07441  3.87520  3.23873  1.90511  6.03217  3.90156    219 e - - H
          2.68633  4.42106  2.77486  2.73109  3.46369  2.40520  3.72510  3.29369  2.67746  2.69370  4.24553  2.90347  2.73755  3.18162  2.89798  2.37902  2.77492  2.98534  4.58492  3.61489
          0.04904  3.21260  4.87888  0.68124  0.70520  0.45985  0.99799
     87   2.66480  6.33684  2.06495  1.56588  4.94942  3.62844  3.52630  4.55096  2.25037  4.64271  5.02049  3.36767  4.46699  1.91185  2.27901  3.29883  3.22363  4.23235  6.76870  4.69604    222 e - - H
          2.68618  4.42225  2.77519  2.73123  3.46354  2.40513  3.72494  3.29354  2.67741  2.69355  4.24690  2.90347  2.73739  3.18146  2.89801  2.37887  2.77519  2.98518  4.58477  3.61503
          0.08224  6.57097  2.55680  0.61958  0.77255  0.47559  0.97158
     88   2.76565  5.78228  3.54287  2.49237  2.91633  4.71065  3.25518  2.44552  2.78651  2.44100  4.38198  4.31808  5.09627  3.19963  2.00892  3.57689  3.32103  2.85338  2.47573  2.62337    223 r - - H
          2.68618  4.42225  2.77519  2.73123  3.46354  2.40513  3.72494  3.29354  2.67741  2.69355  4.24690  2.90347  2.73739  3.18146  2.89801  2.37887  2.77519  2.98518  4.58477  3.61503
          0.00224  6.49616  7.21850  0.61958  0.77255  0.22298  1.61011
     89   1.13491  3.41119  5.05794  4.89007  2.94943  3.02345  4.55490  3.52946  2.60015  1.90153  3.10821  5.23921  5.08650  5.16045  5.06071  3.00539  3.62576  2.29847  5.98784  3.91645    224 a - - H
          2.68618  4.42225  2.77519  2.73123  3.46354  2.40513  3.72494  3.29354  2.67741  2.69355  4.24690  2.90347  2.73739  3.18146  2.89801  2.37887  2.77519  2.98518  4.58477  3.61503
          0.00207  6.57575  7.29809  0.61958  0.77255  0.46805  0.98409
     90   2.75860  6.23067  3.72517  2.68026  2.73827  3.70824  4.46645  3.48313  1.84189  2.05638  4.06698  3.82961  3.54907  3.24294  1.67965  3.23836  3.60649  2.91241  5.88584  4.88268    225 r - - H
          2.68618  4.42225  2.77519  2.73123  3.46354  2.40513  3.72494  3.29354  2.67741  2.69355  4.24690  2.90347  2.73739  3.18146  2.89801  2.37887  2.77519  2.98518  4.58477  3.61503
          0.00480  6.57790  5.68352  0.61958  0.77255  0.48576  0.95510
     91   2.57080  4.89624  2.67251  1.65670  5.07646  2.83004  3.14811  4.89384  2.54117  3.85515  5.38038  2.79157  4.35871  2.48795  2.44427  1.96042  3.36952  4.51568  6.77194  5.36016    226 e - - H
          2.68618  4.42225  2.77519  2.73123  3.46354  2.40513  3.72494  3.29354  2.67741  2.69355  4.24690  2.90347  2.73739  3.18146  2.89801  2.37887  2.77519  2.98518  4.58477  3.61503
          0.00207  6.57517  7.29752  0.61958  0.77255  0.52233  0.89928
     92   2.86185  4.49389  3.12462  2.11584  3.96997  2.72831  3.46902  3.38442  2.62238  2.53334  4.15123  2.22683  3.52610  2.87359  2.21587  3.24125  3.29624  3.39235  4.07720  3.88282    227 e - - T
          2.68669  4.42301  2.77571  2.73169  3.46298  2.40543  3.72159  3.29397  2.67795  2.69316  4.24618  2.90392  2.73715  3.17832  2.89799  2.37896  2.77595  2.98561  4.58454  3.61484
          0.51207  1.19253  2.33002  0.24559  1.52438  0.46356  0.99167
     93   2.81279  5.57315  3.09408  2.18722  5.61054  0.85201  3.98176  5.09734  3.08106  4.39947  4.44822  2.79533  4.46856  3.11418  2.94694  3.15714  3.65320  4.65557  6.69628  5.28462    230 g - - T
          2.68618  4.42225  2.77519  2.73123  3.46354  2.40513  3.72494  3.29354  2.67741  2.69355  4.24690  2.90347  2.73739  3.18146  2.89801  2.37887  2.77519  2.98518  4.58477  3.61503
          0.00229  6.47659  7.19893  0.61958  0.77255  1.27016  0.32960
     94   2.21655  2.22677  4.25005  3.45091  2.95001  2.27443  4.64036  1.92991  3.39407  2.10455  3.89992  4.07324  5.34934  4.37218  4.54128  2.85991  3.58311  2.51807  5.96478  3.26675    231 i - - C
          2.68635  4.42273  2.77526  2.73077  3.46384  2.40380  3.72522  3.29313  2.67747  2.69357  4.24683  2.90386  2.73777  3.18176  2.89826  2.37909  2.77519  2.98541  4.58525  3.61551
          0.43693  1.31554  2.45746  0.02633  3.65001  0.89676  0.52406
     95   3.23976  5.44237  2.43577  2.13796  5.56710  3.55047  3.21983  4.11914  1.87589  3.91043  4.91374  2.21383  3.29020  3.09563  2.25675  2.72204  2.68038  4.21215  6.65259  3.35591    233 k - - S
          2.68618  4.42225  2.77519  2.73123  3.46354  2.40513  3.72494  3.29354  2.67741  2.69355  4.24690  2.90347  2.73739  3.18146  2.89801  2.37887  2.77519  2.98518  4.58477  3.61503
          0.00243  6.41815  7.14049  0.61958  0.77255  1.54943  0.23872
     96   2.49118  4.93108  4.00489  2.21207  4.23919  3.64101  3.95164  3.43099  1.60201  3.34004  4.56312  3.54102  3.72252  3.80737  1.74789  2.73168  2.93354  3.16971  6.58627  3.45865    234 k - - E
          2.68608  4.42229  2.77524  2.73127  3.46339  2.40517  3.72471  3.29358  2.67745  2.69359  4.24694  2.90351  2.73744  3.18151  2.89805  2.37868  2.77524  2.98523  4.58481  3.61507
          0.28623  3.60366  1.50651  0.20276  1.69541  0.32156  1.29106
     97   3.19588  4.75144  5.75757  5.14124  3.31919  4.94974  5.28427  1.02496  4.92273  1.61311  3.14052  5.11717  5.31312  5.05100  4.92550  3.38025  3.67793  1.75053  5.29800  3.82183    236 i - - E
          2.68516  4.42264  2.77558  2.73094  3.46292  2.40520  3.72429  3.29359  2.67779  2.69344  4.24682  2.90385  2.73745  3.18162  2.89830  2.37912  2.77520  2.98481  4.58516  3.61542
          0.31049  1.38055  4.16860  0.03238  3.44625  0.13306  2.08275
     98   2.89258  5.91612  3.23679  2.19585  2.62055  3.74970  3.99740  3.10927  3.18481  3.07089  2.99757  3.74050  5.10790  3.38159  3.25308  2.90920  3.02174  2.02555  3.24662  2.13828    238 v - - E
          2.68618  4.42225  2.77519  2.73123  3.46354  2.40513  3.72494  3.29354  2.67741  2.69355  4.24690  2.90347  2.73739  3.18146  2.89801  2.37887  2.77519  2.98518  4.58477  3.61503
          0.00211  6.55787  7.28021  0.61958  0.77255  0.60535  0.78940
     99   2.27966  2.73291  5.94175  4.82587  3.08848  4.82985  5.47055  2.26395  4.78011  0.92167  3.87154  4.48515  5.49997  4.22291  5.11134  3.78796  3.20213  2.47073  3.19466  4.78507    239 l - - E
          2.68630  4.42278  2.77545  2.73087  3.46407  2.40483  3.72478  3.28910  2.67779  2.69384  4.24690  2.90381  2.73793  3.18200  2.89802  2.37923  2.77557  2.98461  4.58530  3.61556
          0.50624  1.75580  1.49401  0.46731  0.98533  0.45072  1.01382
    100   1.73535  4.51655  2.49135  2.13872  3.83138  2.82848  2.96324  3.81460  2.87587  3.65723  5.14993  3.43997  4.28906  3.21085  3.42294  3.21126  2.75587  3.14270  4.20255  2.41941    244 a - - E
          2.68618  4.42225  2.77519  2.73123  3.46354  2.40513  3.72494  3.29354  2.67741  2.69355  4.24690  2.90347  2.73739  3.18146  2.89801  2.37887  2.77519  2.98518  4.58477  3.61503
          0.00267  6.32412  7.04647  0.61958  0.77255  1.15282  0.37942
    101   3.08492  3.27439  4.39611  3.75609  3.98930  3.93828  2.54356  2.76038  3.71705  3.00314  4.49586  4.32650  3.81004  4.31021  3.51750  3.51344  1.82299  1.09369  5.98330  4.76958    245 v - - E
          2.68618  4.42225  2.77519  2.73123  3.46354  2.40513  3.72494  3.29354  2.67741  2.69355  4.24690  2.90347  2.73739  3.18146  2.89801  2.37887  2.77519  2.98518  4.58477  3.61503
          0.09990  6.38518  2.37101  0.61958  0.77255  1.61983  0.22056
    102   2.67914  5.41681  2.61229  2.05140  3.20470  3.25444  3.49429  3.42934  2.99879  2.73247  3.92766  3.56742  4.32793  2.62444  2.79094  2.18764  2.51771  2.96358  5.47677  3.70666    246 e - - E
          2.68618  4.42225  2.77519  2.73123  3.46354  2.40513  3.72494  3.29354  2.67741  2.69355  4.24690  2.90347  2.73739  3.18146  2.89801  2.37887  2.77519  2.98518  4.58477  3.61503
          0.00275  6.29357  7.01592  0.61958  0.77255  0.60623  0.78835
    103   2.42585  5.26069  2.62460  1.93748  3.77509  3.76377  4.08789  3.76679  2.67951  2.82186  3.70227  2.81156  2.70437  3.17246  3.37955  2.47845  3.15146  2.25457  6.65893  4.18460    247 e - - T
          2.68618  4.42225  2.77519  2.73123  3.46354  2.40513  3.72494  3.29354  2.67741  2.69355  4.24690  2.90347  2.73739  3.18146  2.89801  2.37887  2.77519  2.98518  4.58477  3.61503
          0.01160  6.45278  4.60994  0.61958  0.77255  0.80863  0.58963
    104   2.64156  4.43197  1.68196  2.73061  4.38157  3.31801  3.60312  4.63547  3.08802  3.46793  5.30495  2.57957  2.05271  3.24448  3.68047  2.21911  2.89994  3.64246  3.70497  4.17704    248 d - - T
          2.68583  4.42109  2.77533  2.73129  3.46306  2.40519  3.72470  3.29384  2.67763  2.69369  4.24720  2.90367  2.73747  3.18177  2.89786  2.37889  2.77533  2.98520  4.58311  3.61444
          0.20740  1.78297  3.95453  0.04075  3.22056  0.25114  1.50469
    105   3.52509  6.30423  2.76579  3.10882  4.90817  2.79883  3.59170  5.12273  3.51313  2.52863  5.00059  0.78120  4.98100  3.07458  3.37943  3.20815  3.68701  3.76607  6.74135  4.79683    250 n - - E
          2.68618  4.42225  2.77519  2.73123  3.46354  2.40513  3.72494  3.29354  2.67741  2.69355  4.24690  2.90347  2.73739  3.18146  2.89801  2.37887  2.77519  2.98518  4.58477  3.61503
          0.09554  6.55363  2.41131  0.61958  0.77255  0.76918  0.62249
    106   2.69435  5.56009  2.21457  2.51163  3.94738  3.75764  2.92783  3.56258  2.60886  2.36310  3.86800  2.95255  3.38783  2.42931  2.89192  3.29607  2.74195  2.56557  6.67087  4.14219    251 d - - H
          2.68618  4.42225  2.77519  2.73123  3.46354  2.40513  3.72494  3.29354  2.67741  2.69355  4.24690  2.90347  2.73739  3.18146  2.89801  2.37887  2.77519  2.98518  4.58477  3.61503
          0.00233  6.46041  7.18275  0.61958  0.77255  1.40781  0.28061
    107   1.55448  6.24778  3.20147  2.76057  4.45680  2.19945  3.62368  3.73066  2.60326  4.01645  5.01259  3.24295  2.36821  3.06351  2.25132  3.14313  3.47999  3.68788  5.55982  3.75198    252 a - - H
          2.68618  4.42225  2.77519  2.73123  3.46354  2.40513  3.72494  3.29354  2.67741  2.69355  4.24690  2.90347  2.73739  3.18146  2.89801  2.37887  2.77519  2.98518  4.58477  3.61503
          0.00233  6.46041  7.18275  0.61958  0.77255  1.40781  0.28061
    108   1.01206  5.30097  3.99912  3.51300  5.10682  2.67617  4.83400  4.25781  3.65924  3.14542  3.67750  3.19440  5.01256  3.81235  3.50896  1.72765  2.59284  3.43055  6.40960  5.09341    253 a - - H
          2.68634  4.42241  2.77536  2.73140  3.46303  2.40529  3.72511  3.29313  2.67726  2.69334  4.24706  2.90363  2.73756  3.18118  2.89817  2.37883  2.77506  2.98493  4.58493  3.61519
          0.03406  3.58720  5.14773  1.14338  0.38381  0.16609  1.87714
    109   2.89761  3.85069  3.91876  3.03269  4.54173  4.56476  3.29491  1.25759  3.57513  2.46593  3.68268  3.94293  4.94967  3.03939  2.34900  4.16053  3.10205  2.24869  4.55139  3.55774    258 i - - H
          2.68618  4.42225  2.77519  2.73123  3.46354  2.40513  3.72494  3.29354  2.67741  2.69355  4.24690  2.90347  2.73739  3.18146  2.89801  2.37887  2.77519  2.98518  4.58477  3.61503
          0.00208  6.57340  7.29575  0.61958  0.77255  0.54533  0.86667
    110   2.24522  6.33872  3.02291  2.15351  4.95905  2.24256  2.91388  4.82784  2.43133  4.21252  5.37902  2.58627  2.26165  3.25694  1.98927  2.88682  4.05597  4.73010  6.77058  4.96848    259 r - - H
          2.68618  4.42225  2.77519  2.73123  3.46354  2.40513  3.72494  3.29354  2.67741  2.69355  4.24690  2.90347  2.73739  3.18146  2.89801  2.37887  2.77519  2.98518  4.58477  3.61503
          0.00208  6.57340  7.29575  0.61958  0.77255  0.45024  1.01467
    111   3.15715  3.79372  5.37543  4.56113  1.35315  5.14831  5.48256  3.62806  5.12038  1.18492  2.95312  4.93738  5.51188  5.24895  4.73730  4.16148  3.28885  2.31278  5.04641  2.55806    260 l - - H
          2.68618  4.42225  2.77519  2.73123  3.46354  2.40513  3.72494  3.29354  2.67741  2.69355  4.24690  2.90347  2.73739  3.18146  2.89801  2.37887  2.77519  2.98518  4.58477  3.61503
          0.00207  6.57790  7.30025  0.61958  0.77255  0.48576  0.95510
    112   3.06640  4.89466  5.96170  5.34755  2.24701  5.16178  3.01059  3.58601  5.13058  2.17619  4.02236  5.32440  5.04521  5.25867  5.13532  4.47363  3.70627  3.61315  3.62018  0.69163    261 Y - - H
          2.68626  4.42233  2.77527  2.73131  3.46344  2.40520  3.72502  3.29346  2.67748  2.69354  4.24697  2.90354  2.73747  3.18154  2.89808  2.37895  2.77518  2.98511  4.58345  3.61385
          0.45957  3.19535  1.11629  0.13165  2.09269  0.48576  0.95510
    113   2.66087  6.04746  3.36807  1.18698  5.39255  3.69386  3.78823  4.87854  2.56360  3.35308  3.73895  3.53979  4.27420  2.66847  2.72208  3.35427  2.04413  3.48866  6.48014  4.00872    263 e - - H
          2.68625  4.42232  2.77526  2.73130  3.46361  2.40457  3.72501  3.29361  2.67748  2.69362  4.24697  2.90354  2.73746  3.18153  2.89808  2.37894  2.77526  2.98525  4.58344  3.61510
          0.07664  2.90542  3.96048  0.14332  2.01346  0.09716  2.37962
    114   2.68676  6.32563  3.50647  2.54500  5.67193  4.58555  3.91112  4.77733  1.14142  4.10632  4.49058  3.66769  4.97904  2.90246  1.37135  3.00199  3.72458  4.44818  6.75754  5.34593    265 k - - H
          2.68538  4.42288  2.77540  2.73154  3.46417  2.40555  3.72495  3.29417  2.67555  2.69387  4.24752  2.90387  2.73802  3.18150  2.89709  2.37831  2.77546  2.98572  4.58540  3.61566
          0.39416  1.13149  5.74451  0.02046  3.89953  0.35514  1.20756
    115   2.57145  2.59151  5.24449  4.88422  2.00862  5.12565  3.52509  3.19913  3.62540  1.44799  2.91353  4.07790  5.49065  3.26307  3.01705  3.60328  3.59565  2.17823  5.39272  3.54920    267 l - - T
          2.68618  4.42225  2.77519  2.73123  3.46354  2.40513  3.72494  3.29354  2.67741  2.69355  4.24690  2.90347  2.73739  3.18146  2.89801  2.37887  2.77519  2.98518  4.58477  3.61503
          0.00207  6.57544  7.29779  0.61958  0.77255  0.51879  0.90447
    116   3.20990  7.33934  3.38009  3.41626  6.65772  0.29410  4.14437  6.19139  3.93411  5.64941  6.45980  3.29666  5.65155  4.69823  5.11310  3.71424  4.04484  5.72974  7.78991  6.27645    268 G - - T
          2.68618  4.42225  2.77519  2.73123  3.46354  2.40513  3.72494  3.29354  2.67741  2.69355  4.24690  2.90347  2.73739  3.18146  2.89801  2.37887  2.77519  2.98518  4.58477  3.61503
          0.00207  6.57544  7.29779  0.61958  0.77255  0.51879  0.90447
    117   3.00504  5.36272  5.03993  5.31332  0.60003  4.86489  4.29012  3.54944  4.51798  3.07415  3.38830  5.30521  5.51502  4.90068  5.11787  4.46190  4.21740  3.54816  3.83229  1.92838    269 F - - E
          2.68618  4.42225  2.77519  2.73123  3.46354  2.40513  3.72494  3.29354  2.67741  2.69355  4.24690  2.90347  2.73739  3.18146  2.89801  2.37887  2.77519  2.98518  4.58477  3.61503
          0.00140  6.57477        *  0.61958  0.77255  0.00000        *
//
HMMER3/f [3.3 | Nov 2019]
NAME  ARID
ACC   PF01388.22
DESC  ARID/BRIGHT DNA binding domain
LENG  90
ALPH  amino
RF    no
MM    no
CONS  yes
CS    yes
MAP   yes
DATE  Tue Apr 21 21:07:35 2020
NSEQ  386
EFFN  5.133041
CKSUM 1470591244
GA    24.10 24.10
TC    24.10 24.10
NC    24.00 24.00
STATS LOCAL MSV       -9.4098  0.71841
STATS LOCAL VITERBI  -10.5785  0.71841
STATS LOCAL FORWARD   -3.5199  0.71841
HMM          A        C        D        E        F        G        H        I        K        L        M        N        P        Q        R        S        T        V        W        Y   
            m->m     m->i     m->d     i->m     i->i     d->m     d->d
  COMPO   2.67685  4.49035  3.01642  2.62308  3.11340  2.81839  3.63350  3.01874  2.62621  2.36545  3.71369  3.03522  3.29668  2.94278  2.91794  2.70464  2.94281  2.79111  4.26208  3.18272
          2.68618  4.42225  2.77519  2.73123  3.46354  2.40513  3.72494  3.29354  2.67741  2.69355  4.24690  2.90347  2.73739  3.18146  2.89801  2.37887  2.77519  2.98518  4.58477  3.61503
          0.24962  5.36917  1.53136  0.61958  0.77255  0.00000        *
      1   2.34730  5.44047  2.70305  1.71569  4.78518  3.70459  3.75141  3.99362  2.33346  3.62393  4.18737  3.02140  3.21529  2.16132  2.60964  2.67350  3.00765  3.53637  5.87336  4.46264      1 e - - H
          2.68618  4.42225  2.77519  2.73123  3.46354  2.40513  3.72494  3.29354  2.67741  2.69355  4.24690  2.90347  2.73739  3.18146  2.89801  2.37887  2.77519  2.98518  4.58477  3.61503
          0.00884  5.12840  5.85074  0.61958  0.77255  0.68303  0.70337
      2   2.77486  5.47952  3.20903  2.18286  4.70775  3.71191  3.16904  3.49590  1.70247  3.75740  4.14489  2.80060  3.79148  2.61340  2.14426  2.56657  3.05769  3.76094  5.91393  3.52066      2 k - - H
          2.68618  4.42225  2.77519  2.73123  3.46354  2.40513  3.72494  3.29354  2.67741  2.69355  4.24690  2.90347  2.73739  3.18146  2.89801  2.37887  2.77519  2.98518  4.58477  3.61503
          0.01212  5.22657  5.00922  0.61958  0.77255  0.65727  0.73036
      3   2.67041  5.37669  2.22274  1.79287  4.47292  3.59044  3.11974  4.13802  2.25601  2.65607  4.49438  3.02535  4.16630  2.78205  2.54538  2.74401  3.15234  3.34081  5.78287  4.12795      3 e - - H
          2.68618  4.42225  2.77519  2.73123  3.46354  2.40513  3.72494  3.29354  2.67741  2.69355  4.24690  2.90347  2.73739  3.18146  2.89801  2.37887  2.77519  2.98518  4.58477  3.61503
          0.00764  5.27341  5.99575  0.61958  0.77255  0.37380  1.16513
      4   2.57789  5.28644  2.66028  1.91647  4.80537  3.49166  3.56632  3.77426  2.49762  2.78777  4.37847  2.43757  4.07730  2.36788  2.48393  2.58087  2.80532  3.82422  5.76804  4.33189      4 e - - H
          2.68618  4.42225  2.77519  2.73123  3.46354  2.40513  3.72494  3.29354  2.67741  2.69355  4.24690  2.90347  2.73739  3.18146  2.89801  2.37887  2.77519  2.98518  4.58477  3.61503
          0.00702  5.35850  6.08085  0.61958  0.77255  0.46015  0.99748
      5   3.92062  5.09384  5.49758  4.42451  0.45240  4.93638  4.41690  3.47476  4.43399  3.10624  4.36650  4.85745  5.27038  4.66253  4.74359  4.26478  4.14583  3.55390  3.94826  2.37022      5 F - - H
          2.68618  4.42225  2.77519  2.73123  3.46354  2.40513  3.72494  3.29354  2.67741  2.69355  4.24690  2.90347  2.73739  3.18146  2.89801  2.37887  2.77519  2.98518  4.58477  3.61503
          0.00694  5.36917  6.09152  0.61958  0.77255  0.48576  0.95510
      6   3.02329  4.37364  4.65935  3.61840  3.14036  4.26614  3.62371  2.30412  4.09244  1.45317  2.08140  4.12906  4.63074  3.81735  3.95900  3.43700  3.10277  2.35873  4.04884  2.43774      6 l - - H
          2.68618  4.42225  2.77519  2.73123  3.46354  2.40513  3.72494  3.29354  2.67741  2.69355  4.24690  2.90347  2.73739  3.18146  2.89801  2.37887  2.77519  2.98518  4.58477  3.61503
          0.01172  5.36917  4.96223  0.61958  0.77255  0.48576  0.95510
      7   2.48613  4.22297  2.65488  2.27511  4.26849  3.30515  3.52437  4.26037  2.22902  3.24177  3.38113  2.86644  4.21205  2.62354  2.52596  2.09759  2.87607  3.40812  5.97802  4.19918      7 s - - H
          2.68618  4.42225  2.77519  2.73123  3.46354  2.40513  3.72494  3.29354  2.67741  2.69355  4.24690  2.90347  2.73739  3.18146  2.89801  2.37887  2.77519  2.98518  4.58477  3.61503
          0.00698  5.36443  6.08677  0.61958  0.77255  0.49594  0.93904
      8   2.54160  4.55136  2.46529  2.46608  4.88196  2.84980  3.78668  4.22745  2.39364  3.18645  4.28041  2.99045  4.21293  2.34730  2.90982  2.45238  2.01932  3.26473  5.97793  4.08048      8 t - - H
          2.68618  4.42225  2.77519  2.73123  3.46354  2.40513  3.72494  3.29354  2.67741  2.69355  4.24690  2.90347  2.73739  3.18146  2.89801  2.37887  2.77519  2.98518  4.58477  3.61503
          0.00697  5.36579  6.08813  0.61958  0.77255  0.49945  0.93360
      9   3.70590  5.03083  5.65616  5.05064  3.17542  4.91802  5.18923  2.48464  4.85353  0.51590  3.50912  5.07403  5.18438  4.88619  4.83149  4.24675  3.92718  2.54637  4.41953  3.36746      9 L - - H
          2.68618  4.42225  2.77519  2.73123  3.46354  2.40513  3.72494  3.29354  2.67741  2.69355  4.24690  2.90347  2.73739  3.18146  2.89801  2.37887  2.77519  2.98518  4.58477  3.61503
          0.00697  5.36579  6.08813  0.61958  0.77255  0.49945  0.93360
     10   2.43397  5.20287  3.24595  2.44019  3.61245  3.45264  3.13061  3.55035  1.91236  2.95884  3.57900  3.08220  4.09689  2.72009  2.33606  2.74033  3.01933  3.47391  5.91828  2.99491     10 k - - H
          2.68618  4.42225  2.77519  2.73123  3.46354  2.40513  3.72494  3.29354  2.67741  2.69355  4.24690  2.90347  2.73739  3.18146  2.89801  2.37887  2.77519  2.98518  4.58477  3.61503
          0.00697  5.36579  6.08813  0.61958  0.77255  0.49945  0.93360
     11   2.62749  5.36168  2.23398  2.14679  4.90249  3.40328  3.55024  4.12223  2.14641  3.61520  4.50812  2.56964  4.21034  1.99971  2.76748  2.54508  2.97127  3.64258  5.98851  4.54332     11 q - - H
          2.68618  4.42225  2.77519  2.73123  3.46354  2.40513  3.72494  3.29354  2.67741  2.69355  4.24690  2.90347  2.73739  3.18146  2.89801  2.37887  2.77519  2.98518  4.58477  3.61503
          0.00697  5.36579  6.08813  0.61958  0.77255  0.49945  0.93360
     12   3.10448  4.41344  5.03764  4.42919  1.01496  4.29068  3.64884  2.74305  4.22493  2.24205  3.32103  4.00313  4.65409  4.36241  4.24955  3.52395  3.36157  2.34688  4.82581  2.54483     12 f - - H
          2.68618  4.42225  2.77519  2.73123  3.46354  2.40513  3.72494  3.29354  2.67741  2.69355  4.24690  2.90347  2.73739  3.18146  2.89801  2.37887  2.77519  2.98518  4.58477  3.61503
          0.00697  5.36579  6.08813  0.61958  0.77255  0.49945  0.93360
     13   2.92123  3.43450  4.88236  4.27898  3.31092  4.25139  1.53761  2.93608  3.97903  1.98013  1.96604  3.76936  4.61699  4.06068  4.08635  3.33148  3.33564  2.62447  3.79763  3.12870     13 h - - H
          2.68618  4.42225  2.77519  2.73123  3.46354  2.40513  3.72494  3.29354  2.67741  2.69355  4.24690  2.90347  2.73739  3.18146  2.89801  2.37887  2.77519  2.98518  4.58477  3.61503
          0.02281  5.36579  4.02425  0.61958  0.77255  0.49945  0.93360
     14   2.38411  5.54393  2.84147  2.04577  4.84573  3.36472  3.66072  3.34508  2.16067  3.50642  3.74476  2.86519  4.20324  2.36335  2.31260  2.67086  2.70840  3.53387  5.97721  4.47347     14 e - - H
          2.68653  4.42262  2.77513  2.73107  3.46356  2.40501  3.72466  3.29363  2.67694  2.69347  4.24754  2.90359  2.73697  3.18170  2.89770  2.37903  2.77541  2.98557  4.58516  3.61510
          0.19350  2.13243  2.85800  2.37250  0.09789  0.56015  0.84658
     15   2.65167  5.21260  2.86056  2.35123  4.80137  3.75873  3.93855  3.95968  2.16819  3.26117  4.51665  2.11717  3.77144  2.25146  2.26398  2.45238  3.00891  3.31027  5.94985  4.53928     37 n - - H
          2.68618  4.42225  2.77519  2.73123  3.46354  2.40513  3.72494  3.29354  2.67741  2.69355  4.24690  2.90347  2.73739  3.18146  2.89801  2.37887  2.77519  2.98518  4.58477  3.61503
          0.07976  5.29340  2.63618  0.61958  0.77255  0.74630  0.64267
     16   2.97500  5.25132  3.19486  2.59500  4.76196  3.38266  3.58543  4.14753  2.43289  3.27041  4.23529  2.53135  3.99193  2.32637  1.41750  2.62420  2.93028  3.79987  5.42175  4.49594     38 r - - T
          2.68618  4.42225  2.77519  2.73123  3.46354  2.40513  3.72494  3.29354  2.67741  2.69355  4.24690  2.90347  2.73739  3.18146  2.89801  2.37887  2.77519  2.98518  4.58477  3.61503
          0.00805  5.22170  5.94405  0.61958  0.77255  0.73136  0.65634
     17   2.86860  5.15435  3.26374  2.59244  4.63318  1.30013  3.91841  4.09301  2.62949  3.66009  4.41886  2.27042  4.03188  2.87777  3.01104  2.56157  3.18166  3.38427  5.86953  4.28656     39 g - - T
          2.68618  4.42225  2.77519  2.73123  3.46354  2.40513  3.72494  3.29354  2.67741  2.69355  4.24690  2.90347  2.73739  3.18146  2.89801  2.37887  2.77519  2.98518  4.58477  3.61503
          0.01777  5.25939  4.38922  0.61958  0.77255  0.83930  0.56566
     18   2.84947  4.77138  3.55190  2.92044  4.01816  3.47915  4.00713  2.62546  2.89264  2.68591  3.41721  2.89247  3.81921  3.13362  3.04487  2.33124  1.63570  2.59063  5.49991  4.15575     40 t - - S
          2.68642  4.42256  2.77536  2.73143  3.46362  2.40541  3.72475  3.29362  2.67754  2.69371  4.24702  2.90361  2.73543  3.18135  2.89816  2.37903  2.77534  2.98536  4.58462  3.61469
          0.89848  0.77032  2.04062  0.29115  1.37595  0.45332  1.00927
     19   2.93410  4.07948  4.34748  3.97235  2.88077  3.77547  4.38955  1.94289  3.59213  1.79045  2.97051  3.68852  2.11880  4.11855  3.67815  3.09228  2.92766  2.47288  4.97009  3.19920     44 l - - S
          2.68657  4.42271  2.77542  2.73159  3.46355  2.40527  3.72512  3.29186  2.67788  2.69252  4.24728  2.90351  2.73698  3.18071  2.89789  2.37922  2.77548  2.98537  4.58471  3.61538
          0.84683  0.72022  2.47000  0.99890  0.45932  0.81200  0.58693
     20   2.72949  5.42704  2.87623  2.39965  4.39076  2.49948  3.76272  3.68386  2.33205  3.30699  3.88518  2.88373  2.52179  2.71196  2.69605  2.51738  2.51866  3.43472  5.86618  3.92730     58 k - - S
          2.68618  4.42225  2.77519  2.73123  3.46354  2.40513  3.72494  3.29354  2.67741  2.69355  4.24690  2.90347  2.73739  3.18146  2.89801  2.37887  2.77519  2.98518  4.58477  3.61503
          0.23612  5.15271  1.58704  0.61958  0.77255  0.67353  0.71316
     21   2.75735  5.39132  3.08509  2.38486  3.80546  2.74387  3.34574  4.02015  1.74704  3.47163  4.28280  2.89640  3.31795  2.49714  2.65274  2.32504  2.93223  3.73545  5.82646  4.33162     59 k - - S
          2.68618  4.42225  2.77519  2.73123  3.46354  2.40513  3.72494  3.29354  2.67741  2.69355  4.24690  2.90347  2.73739  3.18146  2.89801  2.37887  2.77519  2.98518  4.58477  3.61503
          0.06835  5.03556  2.82070  0.61958  0.77255  0.93744  0.49697
     22   2.75024  4.13342  4.38642  3.03463  2.97716  3.84094  4.29395  2.06219  3.65232  2.03627  3.24762  3.72148  2.64900  3.59529  3.67307  2.22885  3.07583  2.28338  4.29267  3.38757     60 l - - -
          2.68618  4.42225  2.77519  2.73123  3.46354  2.40513  3.72494  3.29354  2.67741  2.69355  4.24690  2.90347  2.73739  3.18146  2.89801  2.37887  2.77519  2.98518  4.58477  3.61503
          0.00950  5.05747  5.77982  0.61958  0.77255  0.56777  0.83653
     23   3.14149  5.07072  4.32765  3.99619  4.61476  3.95878  4.91729  3.36815  3.78782  3.31761  4.62681  4.20766  0.46097  3.97611  4.03062  3.42103  3.65693  3.54913  6.09128  4.83959     61 P - - -
          2.68608  4.42135  2.77592  2.73124  3.46263  2.40552  3.72491  3.29381  2.67793  2.69355  4.24772  2.90375  2.73667  3.18076  2.89806  2.37893  2.77451  2.98542  4.58201  3.61571
          0.35955  1.61252  2.27666  1.99201  0.14667  0.76535  0.62581
     24   2.61770  4.75738  3.15850  2.87696  3.77070  3.50826  3.80948  3.05295  2.71099  2.00787  3.15074  3.26936  3.98807  3.00422  3.23367  2.71522  2.72189  1.90248  5.04022  3.88492     87 v - - -
          2.68673  4.42304  2.77533  2.73144  3.46354  2.40505  3.72505  3.29293  2.67827  2.69409  4.24751  2.90379  2.73629  3.18172  2.89836  2.37840  2.77499  2.98510  4.58074  3.61421
          0.25920  2.13870  2.20251  2.92612  0.05509  0.80374  0.59358
     25   2.77212  4.21675  4.90288  4.28971  3.04763  4.13256  4.46539  1.36854  3.95305  1.69711  3.27002  4.28641  4.31239  4.21695  4.02717  3.33701  2.84986  1.92934  4.77078  3.69502    118 i - - -
          2.68629  4.42236  2.77515  2.73134  3.46358  2.40521  3.72499  3.29340  2.67749  2.69343  4.24677  2.90343  2.73739  3.18157  2.89780  2.37895  2.77526  2.98478  4.58488  3.61506
          0.09568  2.42710  5.82447  0.96028  0.48254  0.34977  1.22027
     26   2.12622  4.21123  2.28937  2.41939  4.64192  1.98294  3.90421  4.01136  2.64460  3.71235  4.11562  2.44754  4.06329  2.63942  3.08111  2.77174  3.07612  3.42200  5.94675  4.32156    123 g - - S
          2.68619  4.42237  2.77526  2.73132  3.46341  2.40510  3.72491  3.29287  2.67743  2.69351  4.24702  2.90357  2.73752  3.18152  2.89781  2.37899  2.77508  2.98529  4.58489  3.61510
          0.12485  2.16287  6.04317  0.67897  0.70753  0.38957  1.13118
     27   2.89825  5.37010  3.14064  2.67880  4.54921  1.24440  3.63383  4.27952  2.43018  3.73412  4.52797  2.48313  4.11220  3.03031  2.91690  2.49408  3.06915  3.87161  5.97035  4.42376    126 g - - S
          2.68618  4.42225  2.77519  2.73123  3.46354  2.40513  3.72494  3.29354  2.67741  2.69355  4.24690  2.90347  2.73739  3.18146  2.89801  2.37887  2.77519  2.98518  4.58477  3.61503
          0.00694  5.36917  6.09152  0.61958  0.77255  0.48576  0.95510
     28   2.81040  4.71978  3.25161  2.66072  4.44243  3.82722  3.24594  3.88041  1.41393  3.66712  4.17581  3.15878  4.22025  2.63574  1.82519  2.77454  3.07605  3.45774  5.95873  4.38581    127 k - - S
          2.68618  4.42225  2.77519  2.73123  3.46354  2.40513  3.72494  3.29354  2.67741  2.69355  4.24690  2.90347  2.73739  3.18146  2.89801  2.37887  2.77519  2.98518  4.58477  3.61503
          0.00694  5.36917  6.09152  0.61958  0.77255  0.48576  0.95510
     29   2.79630  5.25733  2.26366  1.93280  3.87273  3.57711  3.64108  4.05155  2.24693  3.60520  4.54328  3.13067  2.32342  2.86629  2.65834  2.63964  2.75585  3.56255  5.62861  4.29623    128 e - - S
          2.68618  4.42225  2.77519  2.73123  3.46354  2.40513  3.72494  3.29354  2.67741  2.69355  4.24690  2.90347  2.73739  3.18146  2.89801  2.37887  2.77519  2.98518  4.58477  3.61503
          0.00694  5.36917  6.09152  0.61958  0.77255  0.48576  0.95510
     30   3.42129  4.76677  5.40259  4.79368  3.04755  4.62815  4.96446  1.51147  4.58839  1.51415  2.99711  4.79517  4.80098  4.68379  4.58558  3.94965  3.65064  1.32610  3.90836  4.24257    129 v - - -
          2.68618  4.42225  2.77519  2.73123  3.46354  2.40513  3.72494  3.29354  2.67741  2.69355  4.24690  2.90347  2.73739  3.18146  2.89801  2.37887  2.77519  2.98518  4.58477  3.61503
          0.00694  5.36917  6.09152  0.61958  0.77255  0.48576  0.95510
     31   3.17728  5.22321  1.02592  2.32697  5.04833  3.77310  3.90175  4.53944  2.86943  3.92106  4.76295  2.13852  3.26846  3.21714  3.36229  2.80892  3.42699  4.07121  6.14689  4.72156    130 d - - S
          2.68618  4.42225  2.77519  2.73123  3.46354  2.40513  3.72494  3.29354  2.67741  2.69355  4.24690  2.90347  2.73739  3.18146  2.89801  2.37887  2.77519  2.98518  4.58477  3.61503
          0.00694  5.36917  6.09152  0.61958  0.77255  0.48576  0.95510
     32   3.14558  4.00286  5.08655  4.47305  3.23295  4.31487  4.50731  2.63425  4.26362  0.70719  3.48143  4.46992  4.53795  4.06743  4.27856  3.62600  3.16632  2.34529  4.51402  3.96592    131 l - - T
          2.68628  4.42235  2.77529  2.73133  3.46363  2.40522  3.72446  3.29364  2.67710  2.69364  4.24699  2.90331  2.73728  3.18156  2.89785  2.37896  2.77529  2.98500  4.58487  3.61513
          0.03076  3.57456  6.09152  1.45692  0.26521  0.48576  0.95510
     33   2.94222  3.90007  4.88508  4.00050  1.81972  4.12642  2.79172  2.93080  4.10554  2.11501  3.44372  4.35329  4.24148  3.32293  4.14496  3.51451  3.33803  2.59210  3.74740  1.62785    139 y - - T
          2.68618  4.42225  2.77519  2.73123  3.46354  2.40513  3.72494  3.29354  2.67741  2.69355  4.24690  2.90347  2.73739  3.18146  2.89801  2.37887  2.77519  2.98518  4.58477  3.61503
          0.00694  5.36917  6.09152  0.61958  0.77255  0.48576  0.95510
     34   2.61027  5.37067  2.98571  2.60383  4.04811  3.55840  3.32613  3.88177  1.78810  2.44104  4.05918  3.02456  4.17829  2.57280  2.17439  2.91757  2.80804  3.41281  5.29927  4.07399    140 k - - H
          2.68618  4.42225  2.77519  2.73123  3.46354  2.40513  3.72494  3.29354  2.67741  2.69355  4.24690  2.90347  2.73739  3.18146  2.89801  2.37887  2.77519  2.98518  4.58477  3.61503
          0.00694  5.36917  6.09152  0.61958  0.77255  0.48576  0.95510
     35   4.40979  5.80500  6.61613  6.01989  2.72152  6.06359  6.30195  2.61199  5.89145  0.34905  2.96484  6.25152  5.97324  5.61641  5.75748  5.47712  4.72794  3.06937  6.15080  5.26518    141 L - - H
          2.68618  4.42225  2.77519  2.73123  3.46354  2.40513  3.72494  3.29354  2.67741  2.69355  4.24690  2.90347  2.73739  3.18146  2.89801  2.37887  2.77519  2.98518  4.58477  3.61503
          0.00694  5.36917  6.09152  0.61958  0.77255  0.48576  0.95510
     36   2.99042  4.76902  4.02288  3.51246  2.12523  3.97654  3.17361  3.25538  2.89506  2.97445  3.87555  3.70388  4.48548  3.65044  3.19416  3.22752  3.28126  3.03890  2.55078  1.41961    142 y - - H
          2.68618  4.42225  2.77519  2.73123  3.46354  2.40513  3.72494  3.29354  2.67741  2.69355  4.24690  2.90347  2.73739  3.18146  2.89801  2.37887  2.77519  2.98518  4.58477  3.61503
          0.00694  5.36917  6.09152  0.61958  0.77255  0.48576  0.95510
     37   2.41304  4.89263  3.12256  2.49071  4.39953  2.81945  3.38379  3.73471  2.30552  3.21931  3.71888  2.67370  4.16128  2.38080  2.09184  2.87555  2.94739  2.83004  5.96337  4.47189    143 r - - H
          2.68618  4.42225  2.77519  2.73123  3.46354  2.40513  3.72494  3.29354  2.67741  2.69355  4.24690  2.90347  2.73739  3.18146  2.89801  2.37887  2.77519  2.98518  4.58477  3.61503
          0.00694  5.36917  6.09152  0.61958  0.77255  0.48576  0.95510
     38   2.02786  3.93677  3.64949  2.39594  3.95944  3.90723  3.95931  2.71501  2.73648  2.10977  3.49775  3.47805  4.36543  2.39416  3.20285  2.84688  2.78102  2.64008  5.38917  3.93182    144 a - - H
          2.68618  4.42225  2.77519  2.73123  3.46354  2.40513  3.72494  3.29354  2.67741  2.69355  4.24690  2.90347  2.73739  3.18146  2.89801  2.37887  2.77519  2.98518  4.58477  3.61503
          0.00694  5.36917  6.09152  0.61958  0.77255  0.48576  0.95510
     39   3.32547  4.23072  5.55464  4.99677  4.14212  4.87952  5.34526  1.93200  4.84115  2.93474  3.57679  5.04290  5.21609  5.02145  4.91043  3.11393  3.75108  0.56159  5.82694  4.63229    145 V - - H
          2.68618  4.42225  2.77519  2.73123  3.46354  2.40513  3.72494  3.29354  2.67741  2.69355  4.24690  2.90347  2.73739  3.18146  2.89801  2.37887  2.77519  2.98518  4.58477  3.61503
          0.03231  5.36917  3.60676  0.61958  0.77255  0.48576  0.95510
     40   2.78890  4.05874  3.53169  2.73816  3.41423  3.76332  3.52290  2.16050  2.85227  2.60934  2.98098  3.19609  4.28553  2.43479  2.93896  2.53250  2.66470  2.60635  5.34063  3.84137    146 i - - T
          2.68611  4.42226  2.77521  2.73124  3.46355  2.40514  3.72493  3.29355  2.67740  2.69356  4.24691  2.90347  2.73741  3.18147  2.89802  2.37886  2.77516  2.98519  4.58478  3.61504
          0.20415  3.63517  1.84338  0.38796  1.13458  0.58241  0.81769
     41   2.72539  5.46133  2.79489  2.27058  4.65884  3.57017  3.71031  4.17265  1.65091  3.35539  4.29835  3.06597  3.97951  2.15502  2.44956  2.37320  3.14343  3.50378  5.89419  4.48349    148 k - - T
          2.68615  4.42227  2.77518  2.73122  3.46325  2.40515  3.72497  3.29356  2.67743  2.69357  4.24692  2.90349  2.73742  3.18149  2.89803  2.37889  2.77512  2.98521  4.58479  3.61505
          0.04997  3.51419  3.96510  0.65210  0.73595  0.35051  1.21851
     42   2.43732  4.71125  3.20872  2.42717  2.66619  3.52729  3.17633  3.63422  2.52735  2.55045  3.36628  2.69590  4.23036  2.97697  2.21849  2.56181  3.15326  3.34455  5.81488  4.16349    151 r - - T
          2.68625  4.42235  2.77530  2.73134  3.46258  2.40523  3.72505  3.29364  2.67746  2.69317  4.24695  2.90350  2.73746  3.18157  2.89779  2.37894  2.77530  2.98529  4.58487  3.61491
          0.21390  1.65964  6.04670  0.10414  2.31368  0.56543  0.83960
     43   3.90235  6.26834  3.04472  3.00489  5.79693  0.35964  4.72558  5.30512  3.62973  4.81692  5.71586  3.51038  4.81556  3.88988  4.04762  3.73184  4.24621  4.86068  6.97354  5.25845    153 G - - S
          2.68613  4.42226  2.77521  2.73124  3.46355  2.40514  3.72495  3.29355  2.67742  2.69356  4.24691  2.90348  2.73738  3.18147  2.89802  2.37881  2.77521  2.98519  4.58478  3.61504
          0.02756  3.69477  6.06057  0.39941  1.11083  0.41890  1.07227
     44   3.15560  5.25676  3.99946  4.12020  5.70593  0.31800  5.40957  5.18604  4.51472  4.45731  5.62468  3.56159  4.49209  4.68587  4.84597  3.07446  3.52898  4.24454  7.01600  5.80984    155 G - - S
          2.68618  4.42225  2.77519  2.73123  3.46354  2.40513  3.72494  3.29354  2.67741  2.69355  4.24690  2.90347  2.73739  3.18146  2.89801  2.37887  2.77519  2.98518  4.58477  3.61503
          0.01000  5.36917  5.24060  0.61958  0.77255  0.48576  0.95510
     45   2.85791  3.66373  4.45183  4.14439  1.81071  3.54735  3.83688  2.63812  4.10121  2.40218  3.37335  4.29938  3.51462  4.14982  4.17529  2.50575  3.21685  2.68173  2.76445  2.00177    156 f - - H
          2.68618  4.42225  2.77519  2.73123  3.46354  2.40513  3.72494  3.29354  2.67741  2.69355  4.24690  2.90347  2.73739  3.18146  2.89801  2.37887  2.77519  2.98518  4.58477  3.61503
          0.00697  5.36613  6.08848  0.61958  0.77255  0.47815  0.96741
     46   2.31370  5.55593  2.35243  2.31566  4.90103  3.71056  3.24815  3.79309  2.49764  3.58220  4.06002  2.54727  3.86507  2.28835  2.10132  2.70538  3.03831  3.56771  5.81025  4.28148    157 r - - H
          2.68618  4.42225  2.77519  2.73123  3.46354  2.40513  3.72494  3.29354  2.67741  2.69355  4.24690  2.90347  2.73739  3.18146  2.89801  2.37887  2.77519  2.98518  4.58477  3.61503
          0.02273  5.36917  4.02764  0.61958  0.77255  0.48576  0.95510
     47   2.43638  4.73480  3.13294  2.11012  4.82116  3.72164  3.21320  4.04274  1.62283  3.60516  3.60531  2.63617  4.13730  2.66782  2.73309  2.65198  2.88501  3.34347  5.97638  4.51390    158 k - - H
          2.68515  4.41563  2.77555  2.73166  3.46224  2.40543  3.72481  3.29417  2.67641  2.69481  4.24529  2.90360  2.73701  3.18224  2.89909  2.37977  2.77639  2.98309  4.58680  3.61319
          0.17928  2.37095  2.64882  3.41702  0.03336  0.44913  1.01661
     48   2.83202  4.18440  5.06739  4.17825  3.14136  4.15757  4.62587  1.95075  4.24570  2.03881  3.08536  4.44657  4.49307  4.38045  4.25929  3.59991  3.27357  1.01881  5.11989  3.84244    198 v - - H
          2.68625  4.42255  2.77544  2.73140  3.46334  2.40537  3.72509  3.29340  2.67723  2.69324  4.24599  2.90358  2.73735  3.18050  2.89808  2.37889  2.77535  2.98541  4.58470  3.61533
          0.28599  2.91674  1.63669  2.03148  0.14058  0.69232  0.69398
     49   2.85653  3.72140  2.83214  2.59131  4.57746  3.65763  3.53800  3.26461  2.60933  3.53452  4.10431  2.60330  3.60010  2.71331  3.15164  1.96123  1.85233  3.40805  5.75374  4.03837    212 t - - T
          2.68624  4.42243  2.77457  2.73115  3.46372  2.40522  3.72513  3.29353  2.67702  2.69369  4.24670  2.90349  2.73756  3.18153  2.89807  2.37900  2.77529  2.98509  4.58495  3.61522
          0.17283  2.00749  3.71338  1.07298  0.41853  0.26745  1.44957
     50   2.27335  4.07258  2.37654  2.40946  4.48493  3.31774  3.63406  4.16533  2.40101  3.36300  4.05524  2.30658  3.93043  2.27908  2.62595  2.60829  2.95336  3.49153  5.96705  4.38970    217 a - - T
          2.68616  4.42264  2.77513  2.73121  3.46386  2.40534  3.72499  3.29373  2.67734  2.69394  4.24729  2.90276  2.73743  3.18041  2.89791  2.37877  2.77517  2.98557  4.58516  3.61535
          0.36346  1.36144  3.02735  0.96348  0.48056  0.53477  0.88142
     51   2.78079  5.30995  2.74484  2.08198  4.80834  3.42290  3.81925  3.57689  1.96163  2.76042  4.37400  2.47980  3.73757  2.29005  2.68440  2.75264  2.81760  3.78649  5.95368  4.50345    221 k - - .
          2.68615  4.42231  2.77503  2.73113  3.46360  2.40517  3.72500  3.29360  2.67734  2.69359  4.24671  2.90347  2.73742  3.18152  2.89802  2.37888  2.77522  2.98524  4.58483  3.61509
          0.42512  2.19796  1.44698  0.16421  1.88761  0.69846  0.68786
     52   2.84393  5.38541  2.93774  2.52620  4.72245  2.67910  3.83426  4.20246  2.00792  2.44812  4.18161  2.01916  4.06445  2.68738  2.64879  2.53784  3.02891  3.77176  5.82269  4.41710    223 k - - C
          2.68618  4.42225  2.77519  2.73123  3.46354  2.40513  3.72494  3.29354  2.67741  2.69355  4.24690  2.90347  2.73739  3.18146  2.89801  2.37887  2.77519  2.98518  4.58477  3.61503
          0.03497  5.04106  3.57920  0.61958  0.77255  1.17421  0.36971
     53   2.47440  4.88290  3.40509  2.80989  3.53217  3.12313  3.89392  2.32760  2.21740  2.21415  3.27166  3.30108  3.10103  2.64903  2.97622  2.93844  3.11479  3.13573  5.25798  4.01757    224 l - - H
          2.68627  4.42234  2.77528  2.73132  3.46362  2.40521  3.72503  3.29329  2.67749  2.69345  4.24698  2.90310  2.73729  3.18155  2.89809  2.37882  2.77508  2.98527  4.58486  3.61512
          0.03981  3.32803  5.75442  1.42377  0.27550  0.23352  1.56899
     54   3.56819  5.00478  5.00331  4.46684  3.64291  4.50009  4.67743  3.31175  3.56045  3.23658  4.36601  4.54684  4.97675  4.40157  4.00708  3.52587  3.89184  3.47989  0.46132  3.71387    232 W - - H
          2.68618  4.42225  2.77519  2.73123  3.46354  2.40513  3.72494  3.29354  2.67741  2.69355  4.24690  2.90347  2.73739  3.18146  2.89801  2.37887  2.77519  2.98518  4.58477  3.61503
          0.00706  5.35272  6.07506  0.61958  0.77255  0.55020  0.85999
     55   2.22321  4.10791  3.08478  2.08039  4.30829  3.16659  3.68031  3.97923  2.37805  3.37306  4.08927  2.80818  2.73822  2.94379  2.58840  2.40200  2.77470  3.54108  4.48975  4.16873    233 e - - H
          2.68611  4.42227  2.77521  2.73125  3.46356  2.40506  3.72496  3.29356  2.67742  2.69357  4.24691  2.90348  2.73741  3.18148  2.89802  2.37888  2.77521  2.98508  4.58479  3.61505
          0.04003  3.29834  6.07506  0.32693  1.27704  0.44748  1.01954
     56   2.87045  5.54991  2.25289  1.98601  4.41783  3.32564  3.76855  3.69013  2.47260  3.05774  4.41917  3.10185  3.79343  2.15704  2.62033  2.50145  2.92029  2.97763  5.83039  4.42523    235 e - - H
          2.68618  4.42225  2.77519  2.73123  3.46354  2.40513  3.72494  3.29354  2.67741  2.69355  4.24690  2.90347  2.73739  3.18146  2.89801  2.37887  2.77519  2.98518  4.58477  3.61503
          0.00694  5.36917  6.09152  0.61958  0.77255  0.48576  0.95510
     57   3.04504  4.64787  5.27283  4.66413  2.28997  4.49126  4.83333  1.44845  4.45614  2.05925  3.18250  4.65665  4.83431  4.57467  4.46161  3.80938  3.52469  1.29074  4.71602  4.05627    236 v - - H
          2.68618  4.42225  2.77519  2.73123  3.46354  2.40513  3.72494  3.29354  2.67741  2.69355  4.24690  2.90347  2.73739  3.18146  2.89801  2.37887  2.77519  2.98518  4.58477  3.61503
          0.01537  5.36917  4.54743  0.61958  0.77255  0.48576  0.95510
     58   1.32132  3.53522  4.92898  4.32273  3.03352  2.68339  4.58182  2.55117  4.08922  1.68811  3.58202  4.37194  4.62048  4.29361  4.14154  3.09888  3.18843  2.56577  5.11823  3.56803    237 a - - H
          2.68616  4.42226  2.77521  2.73122  3.46355  2.40514  3.72496  3.29355  2.67740  2.69354  4.24675  2.90345  2.73741  3.18148  2.89802  2.37888  2.77518  2.98516  4.58478  3.61504
          0.02486  4.08593  4.86012  0.64343  0.74547  0.51919  0.90388
     59   2.63769  5.47395  2.87068  2.19296  4.89294  2.72464  3.50423  4.28365  2.42300  2.61934  4.18459  3.06209  3.60400  2.20971  2.31251  2.39253  2.98605  3.80321  5.98103  4.34991    240 e - - H
          2.68618  4.42225  2.77519  2.73123  3.46354  2.40513  3.72494  3.29354  2.67741  2.69355  4.24690  2.90347  2.73739  3.18146  2.89801  2.37887  2.77519  2.98518  4.58477  3.61503
          0.00704  5.35532  6.07767  0.61958  0.77255  0.54035  0.87357
     60   2.58346  5.54651  2.36651  1.99521  4.64368  3.55750  3.16687  3.78575  1.92552  3.10222  3.89064  3.09079  3.75978  2.62701  2.64401  2.75068  3.08467  3.18369  5.97981  4.51556    241 k - - H
          2.68621  4.42228  2.77523  2.73122  3.46330  2.40506  3.72483  3.29357  2.67744  2.69347  4.24693  2.90347  2.73743  3.18149  2.89804  2.37890  2.77523  2.98521  4.58480  3.61506
          0.04241  3.44533  4.64319  0.65761  0.73000  0.48658  0.95379
     61   2.96353  4.43071  5.06192  4.44699  1.74743  4.27247  4.52907  2.26408  4.23306  1.35369  2.44880  4.07889  4.48540  4.30427  4.24302  3.45930  3.27345  2.34076  5.10042  3.55490    244 l - - H
          2.68627  4.42182  2.77494  2.73140  3.46343  2.40490  3.72463  3.29341  2.67757  2.69330  4.24723  2.90331  2.73741  3.18150  2.89811  2.37905  2.77551  2.98536  4.58510  3.61473
          0.27996  1.85851  2.42721  1.24671  0.33890  0.52734  0.89202
     62   2.97500  4.82335  2.26400  2.62408  4.21504  1.72768  3.86221  4.01242  2.09729  3.66071  4.38753  2.70492  4.01681  2.65102  2.92901  2.72160  3.12757  3.46482  5.92512  3.93725    250 g - - T
          2.68618  4.42225  2.77519  2.73123  3.46354  2.40513  3.72494  3.29354  2.67741  2.69355  4.24690  2.90347  2.73739  3.18146  2.89801  2.37887  2.77519  2.98518  4.58477  3.61503
          0.06047  5.26799  2.92761  0.61958  0.77255  0.76498  0.62613
     63   2.94093  4.37902  4.29295  4.20423  2.21929  3.80884  3.53028  1.69088  3.88856  1.66697  3.44925  3.66968  4.07815  3.90528  4.04678  3.34125  3.20984  2.29322  5.04677  2.85932    251 l - - S
          2.68618  4.42225  2.77519  2.73123  3.46354  2.40513  3.72494  3.29354  2.67741  2.69355  4.24690  2.90347  2.73739  3.18146  2.89801  2.37887  2.77519  2.98518  4.58477  3.61503
          0.17533  5.22494  1.86148  0.61958  0.77255  0.88419  0.53281
     64   2.69246  4.43284  2.88629  2.59355  4.12664  3.39991  3.32464  3.66999  2.38450  3.25708  3.95227  2.73615  1.99653  2.94584  3.13211  2.30621  2.79371  3.48646  5.73829  3.28135    252 p - - -
          2.68618  4.42225  2.77519  2.73123  3.46354  2.40513  3.72494  3.29354  2.67741  2.69355  4.24690  2.90347  2.73739  3.18146  2.89801  2.37887  2.77519  2.98518  4.58477  3.61503
          0.25624  5.06712  1.51529  0.61958  0.77255  0.79257  0.60272
     65   2.71808  4.97626  2.76089  2.21864  4.49616  3.26645  3.80227  3.74118  2.40343  3.30855  4.33133  2.98603  2.29057  2.88104  2.20153  2.71654  2.58470  3.13793  5.76257  4.32773    253 r - - .
          2.68618  4.42225  2.77519  2.73123  3.46354  2.40513  3.72494  3.29354  2.67741  2.69355  4.24690  2.90347  2.73739  3.18146  2.89801  2.37887  2.77519  2.98518  4.58477  3.61503
          0.19681  4.94951  1.76279  0.61958  0.77255  0.92620  0.50427
     66   2.42596  5.31753  2.49356  2.14440  4.40118  2.50501  3.48676  3.87929  2.44245  3.39421  3.87980  2.90115  3.26916  2.76166  2.99344  2.45439  2.63067  3.40054  5.75789  3.92120    254 e - - .
          2.68618  4.42225  2.77519  2.73123  3.46354  2.40513  3.72494  3.29354  2.67741  2.69355  4.24690  2.90347  2.73739  3.18146  2.89801  2.37887  2.77519  2.98518  4.58477  3.61503
          0.10464  4.90518  2.38657  0.61958  0.77255  0.78526  0.60881
     67   2.61380  4.80467  2.16129  2.43273  4.65791  3.34092  3.20702  3.77794  2.50202  3.08371  4.35712  2.65429  3.17957  2.33090  2.89725  2.47101  2.76273  3.47487  5.81273  3.86753    255 d - - -
          2.68618  4.42225  2.77519  2.73123  3.46354  2.40513  3.72494  3.29354  2.67741  2.69355  4.24690  2.90347  2.73739  3.18146  2.89801  2.37887  2.77519  2.98518  4.58477  3.61503
          0.45896  5.01744  1.01766  0.61958  0.77255  0.60610  0.78850
     68   2.73073  4.95339  2.92197  2.52908  3.15564  2.90013  3.18206  3.48845  2.58526  2.90366  3.99800  2.55902  2.59079  2.79692  2.86587  2.64532  2.76786  3.19827  4.37871  3.98689    256 e - - .
          2.68625  4.42275  2.77498  2.73145  3.46381  2.40545  3.72527  3.29381  2.67742  2.69388  4.24664  2.90378  2.73571  3.18043  2.89813  2.37886  2.77526  2.98549  4.58532  3.61558
          1.25938  0.38866  3.26486  0.83068  0.57226  1.45934  0.26447
     69   2.51189  4.86627  3.12586  2.23739  4.13629  2.82065  3.73798  3.12028  2.46600  3.04788  3.37233  2.53710  3.24208  2.65328  2.95287  2.38258  2.81432  3.38762  5.60754  3.91930    263 e - - .
          2.68618  4.42225  2.77519  2.73123  3.46354  2.40513  3.72494  3.29354  2.67741  2.69355  4.24690  2.90347  2.73739  3.18146  2.89801  2.37887  2.77519  2.98518  4.58477  3.61503
          0.01209  4.81684  5.53919  0.61958  0.77255  0.62710  0.76387
     70   2.45966  2.46488  2.84062  2.75058  4.18016  2.87146  3.93677  3.33367  2.60997  2.99679  2.89048  2.92887  3.99830  2.82107  3.17974  2.50496  2.60217  2.92673  5.33848  4.26809    264 a - - .
          2.68609  4.42229  2.77523  2.73128  3.46389  2.40501  3.72530  3.29372  2.67767  2.69361  4.24683  2.90339  2.73686  3.18141  2.89799  2.37893  2.77514  2.98513  4.58512  3.61500
          0.29517  1.88188  2.27019  1.51609  0.24791  0.49012  0.94817
     71   2.37883  5.41141  3.20355  2.61323  4.73227  3.26613  3.84765  3.95974  2.35555  3.29171  3.81955  2.93409  2.76320  2.66435  2.66785  1.89130  2.46018  3.40258  5.85886  3.91793    274 s - - .
          2.68618  4.42225  2.77519  2.73123  3.46354  2.40513  3.72494  3.29354  2.67741  2.69355  4.24690  2.90347  2.73739  3.18146  2.89801  2.37887  2.77519  2.98518  4.58477  3.61503
          0.39032  5.19062  1.14700  0.61958  0.77255  0.92692  0.50380
     72   2.65756  5.29150  2.85996  2.00956  4.58336  2.91406  3.64183  3.87898  2.43868  3.48855  4.15529  3.02470  3.02092  2.24367  2.95997  2.53394  2.30401  3.27516  5.73131  4.32757    275 e - - .
          2.68618  4.42225  2.77519  2.73123  3.46354  2.40513  3.72494  3.29354  2.67741  2.69355  4.24690  2.90347  2.73739  3.18146  2.89801  2.37887  2.77519  2.98518  4.58477  3.61503
          0.01882  4.83132  4.54024  0.61958  0.77255  0.34530  1.23103
     73   2.60818  5.11173  2.60626  2.26657  4.84214  3.23719  3.85124  4.18026  2.58288  3.80330  4.14072  2.10264  3.78417  2.76647  2.89189  1.82720  2.63547  3.39656  5.93238  4.30915    276 s - - .
          2.68618  4.42225  2.77519  2.73123  3.46354  2.40513  3.72494  3.29354  2.67741  2.69355  4.24690  2.90347  2.73739  3.18146  2.89801  2.37887  2.77519  2.98518  4.58477  3.61503
          0.07966  5.26082  2.63981  0.61958  0.77255  0.74673  0.64229
     74   2.04891  4.04092  4.40584  3.96040  3.25636  2.58787  4.34835  2.26077  3.72174  1.90453  3.47036  3.64960  4.19379  3.55595  3.61426  3.18264  2.78742  1.83679  4.96958  3.85034    277 v - - .
          2.68618  4.42225  2.77519  2.73123  3.46354  2.40513  3.72494  3.29354  2.67741  2.69355  4.24690  2.90347  2.73739  3.18146  2.89801  2.37887  2.77519  2.98518  4.58477  3.61503
          0.02438  5.20612  3.98446  0.61958  0.77255  0.77857  0.61445
     75   1.77559  5.02182  2.90855  2.49768  4.54912  2.73041  3.86903  3.73462  2.61559  3.26209  4.38567  3.07226  3.40415  3.07225  3.00068  2.17250  2.34056  3.18199  5.84296  4.37525    278 a - - H
          2.68618  4.42225  2.77519  2.73123  3.46354  2.40513  3.72494  3.29354  2.67741  2.69355  4.24690  2.90347  2.73739  3.18146  2.89801  2.37887  2.77519  2.98518  4.58477  3.61503
          0.01245  5.22621  4.96145  0.61958  0.77255  0.80124  0.59561
     76   2.64252  5.38197  2.91764  2.55736  3.35412  3.68679  3.64056  3.90632  2.45662  3.27351  3.45392  2.58048  3.89921  2.01358  2.78998  2.62446  2.66125  3.02393  4.02380  3.46340    279 q - - H
          2.68618  4.42192  2.77514  2.73122  3.46361  2.40520  3.72463  3.29339  2.67733  2.69362  4.24697  2.90345  2.73732  3.18153  2.89808  2.37894  2.77523  2.98516  4.58484  3.61510
          0.03629  3.40907  5.96590  1.19502  0.36054  0.48979  0.94869
     77   2.03858  4.66343  3.18958  2.31945  4.36186  3.55232  3.35537  3.95241  2.53168  2.81696  3.61294  2.88000  4.13245  2.36705  2.84052  2.40269  2.64556  2.86958  5.89983  4.28309    285 a - - H
          2.68618  4.42225  2.77519  2.73123  3.46354  2.40513  3.72494  3.29354  2.67741  2.69355  4.24690  2.90347  2.73739  3.18146  2.89801  2.37887  2.77519  2.98518  4.58477  3.61503
          0.00728  5.32174  6.04409  0.61958  0.77255  0.39101  1.12816
     78   3.07934  3.82957  5.14883  4.53682  3.38746  4.36822  4.60239  2.30274  4.32668  0.79236  3.22156  4.52881  4.72369  4.45470  4.33726  3.61799  3.15541  2.16135  5.18862  3.97180    286 l - - H
          2.68618  4.42225  2.77519  2.73123  3.46354  2.40513  3.72494  3.29354  2.67741  2.69355  4.24690  2.90347  2.73739  3.18146  2.89801  2.37887  2.77519  2.98518  4.58477  3.61503
          0.00694  5.36917  6.09152  0.61958  0.77255  0.48576  0.95510
     79   2.50681  4.05616  3.17220  2.64231  4.68675  3.49685  4.01290  3.97153  1.37795  3.45449  4.20683  3.15055  4.21779  2.54924  2.13252  2.51747  3.19065  3.76967  5.96770  4.47815    287 k - - H
          2.68618  4.42225  2.77519  2.73123  3.46354  2.40513  3.72494  3.29354  2.67741  2.69355  4.24690  2.90347  2.73739  3.18146  2.89801  2.37887  2.77519  2.98518  4.58477  3.61503
          0.00694  5.36917  6.09152  0.61958  0.77255  0.48576  0.95510
     80   2.38942  5.45026  3.10677  2.41815  2.96145  3.56191  2.94703  4.07405  2.35319  3.40691  4.39746  2.43160  4.21416  2.47202  2.55611  2.17575  2.74137  3.73894  5.98159  4.50702    288 s - - H
          2.68618  4.42225  2.77519  2.73123  3.46354  2.40513  3.72494  3.29354  2.67741  2.69355  4.24690  2.90347  2.73739  3.18146  2.89801  2.37887  2.77519  2.98518  4.58477  3.61503
          0.00694  5.36917  6.09152  0.61958  0.77255  0.48576  0.95510
     81   2.40287  2.80872  4.73213  4.34226  2.94709  4.26863  2.87800  1.85064  3.91318  2.09506  3.34875  3.94226  4.63302  4.09602  4.15448  3.14152  3.00274  2.21492  4.88202  2.31946    289 i - - H
          2.68620  4.42227  2.77522  2.73126  3.46356  2.40515  3.72497  3.29356  2.67743  2.69357  4.24633  2.90349  2.73742  3.18128  2.89803  2.37889  2.77522  2.98504  4.58479  3.61505
          0.02122  3.97760  6.09152  0.81504  0.58451  0.48576  0.95510
     82   5.63617  6.41231  6.28752  6.33497  2.13719  5.94930  4.13383  5.15876  6.08614  4.21071  5.63995  5.41193  6.18167  5.62053  5.80495  5.37191  5.80954  5.13064  4.33419  0.23788    293 Y - - H
          2.68618  4.42225  2.77519  2.73123  3.46354  2.40513  3.72494  3.29354  2.67741  2.69355  4.24690  2.90347  2.73739  3.18146  2.89801  2.37887  2.77519  2.98518  4.58477  3.61503
          0.00694  5.36917  6.09152  0.61958  0.77255  0.48576  0.95510
     83   2.72121  4.20780  3.00377  1.97771  3.78568  3.58545  3.46217  3.60523  2.50116  2.90016  3.56315  2.72630  4.24347  2.56392  2.83886  2.84769  2.92273  2.50068  5.57173  3.12097    294 e - - H
          2.68618  4.42225  2.77519  2.73123  3.46354  2.40513  3.72494  3.29354  2.67741  2.69355  4.24690  2.90347  2.73739  3.18146  2.89801  2.37887  2.77519  2.98518  4.58477  3.61503
          0.00694  5.36917  6.09152  0.61958  0.77255  0.48576  0.95510
     84   2.70698  5.55831  2.84239  2.25113  4.90443  3.16474  3.07767  4.39110  1.86670  3.71868  4.04235  2.70329  4.21216  2.52907  1.89491  2.77499  2.92441  3.90560  5.99035  4.53260    295 k - - H
          2.68618  4.42225  2.77519  2.73123  3.46354  2.40513  3.72494  3.29354  2.67741  2.69355  4.24690  2.90347  2.73739  3.18146  2.89801  2.37887  2.77519  2.98518  4.58477  3.61503
          0.00755  5.36917  5.85630  0.61958  0.77255  0.48576  0.95510
     85   3.03048  3.54368  4.84377  4.30958  2.94091  4.25717  3.30081  1.95162  3.93384  2.27378  3.56249  2.98966  4.62244  4.28743  3.44078  3.29283  3.13449  2.59127  3.52797  1.54236    296 y - - H
          2.68618  4.42225  2.77520  2.73123  3.46354  2.40510  3.72495  3.29354  2.67741  2.69355  4.24690  2.90347  2.73740  3.18146  2.89801  2.37887  2.77520  2.98518  4.58477  3.61503
          0.01694  4.71450  4.84939  0.55176  0.85788  0.48821  0.95121
     86   4.03076  4.30538  6.02067  5.43304  3.23516  5.35094  5.69056  2.01711  5.26872  0.46805  3.59158  5.34857  5.53178  5.25118  5.24144  4.70777  4.25052  2.66823  5.89632  4.84718    298 L - - H
          2.68618  4.42225  2.77519  2.73123  3.46354  2.40513  3.72494  3.29354  2.67741  2.69355  4.24690  2.90347  2.73739  3.18146  2.89801  2.37887  2.77519  2.98518  4.58477  3.61503
          0.00699  5.36299  6.08533  0.61958  0.77255  0.51060  0.91662
     87   2.22951  4.72872  2.53945  2.67918  3.54255  3.28494  3.73473  3.41712  2.76286  1.71509  4.12630  3.45130  4.31180  2.94482  3.06525  2.72244  3.22429  3.13971  4.13975  3.10792    299 l - - H
          2.68618  4.42225  2.77519  2.73123  3.46354  2.40513  3.72494  3.29354  2.67741  2.69355  4.24690  2.90347  2.73739  3.18146  2.89801  2.37887  2.77519  2.98518  4.58477  3.61503
          0.02276  5.36299  4.02774  0.61958  0.77255  0.47436  0.97360
     88   2.06450  5.44639  2.75414  2.24107  4.56194  3.45924  3.66686  4.29082  2.56833  3.72311  4.39767  3.11635  1.58557  2.97863  2.84208  2.72492  3.08362  3.82082  5.97369  4.56515    300 p - - H
          2.68618  4.42225  2.77519  2.73123  3.46354  2.40513  3.72494  3.29354  2.67741  2.69355  4.24690  2.90347  2.73739  3.18146  2.89801  2.37887  2.77519  2.98518  4.58477  3.61503
          0.03249  5.35300  3.60332  0.61958  0.77255  0.54915  0.86143
     89   5.28010  6.20010  6.18502  6.13510  0.87696  5.79127  4.42632  4.81555  5.89924  2.97845  4.38022  5.33337  6.03546  5.50926  5.66237  5.19545  5.46901  4.77970  3.80288  0.84828    301 y - - H
          2.68618  4.42225  2.77519  2.73123  3.46354  2.40513  3.72494  3.29354  2.67741  2.69355  4.24690  2.90347  2.73739  3.18146  2.89801  2.37887  2.77519  2.98518  4.58477  3.61503
          0.11781  5.32775  2.24169  0.61958  0.77255  0.63892  0.75048
     90   3.97835  6.79772  2.04870  0.43131  6.03163  4.01889  4.33226  5.64425  3.87723  5.06274  5.97789  3.02621  4.71787  3.86896  4.60980  3.78433  4.29782  5.15022  7.20556  5.55841    302 E - - H
          2.68618  4.42225  2.77519  2.73123  3.46354  2.40513  3.72494  3.29354  2.67741  2.69355  4.24690  2.90347  2.73739  3.18146  2.89801  2.37887  2.77519  2.98518  4.58477  3.61503
          0.00545  5.21539        *  0.61958  0.77255  0.00000        *
//
HMMER3/f [3.3 | Nov 2019]
NAME  Auxin_resp
ACC   PF06507.14
DESC  Auxin response factor
LENG  83
ALPH  amino
RF    no
MM    no
CONS  yes
CS    no
MAP   yes
DATE  Fri Apr 17 15:29:11 2020
NSEQ  80
EFFN  1.811523
CKSUM 2375421058
GA    21.10 21.10
TC    21.20 21.20
NC    20.80 21.00
STATS LOCAL MSV       -9.3008  0.71849
STATS LOCAL VITERBI   -9.6186  0.71849
STATS LOCAL FORWARD   -3.9360  0.71849
HMM          A        C        D        E        F        G        H        I        K        L        M        N        P        Q        R        S        T        V        W        Y   
            m->m     m->i     m->d     i->m     i->i     d->m     d->d
  COMPO   2.53419  4.41307  3.14256  2.66829  3.04145  2.95775  3.79512  2.88759  2.70900  2.70869  3.46686  3.18366  3.36170  3.12140  2.83924  2.53088  2.85645  2.53364  3.67259  3.40639
          2.68618  4.42225  2.77519  2.73123  3.46354  2.40513  3.72494  3.29354  2.67741  2.69355  4.24690  2.90347  2.73739  3.18146  2.89801  2.37887  2.77519  2.98518  4.58477  3.61503
          0.13922  4.55604  2.12481  0.61958  0.77255  0.00000        *
      1   0.86555  4.40104  4.21868  3.86151  4.16126  3.44424  4.69881  2.89913  3.78846  3.03310  4.08576  3.89339  4.15530  4.07119  4.01924  2.89395  3.08107  1.92734  5.73315  4.53365      1 a - - -
          2.68618  4.42225  2.77519  2.73123  3.46354  2.40513  3.72494  3.29354  2.67741  2.69355  4.24690  2.90347  2.73739  3.18146  2.89801  2.37887  2.77519  2.98518  4.58477  3.61503
          0.01778  4.43460  5.15695  0.61958  0.77255  0.40285  1.10387
      2   1.72689  4.35530  3.72884  3.15851  3.28158  3.71988  3.99465  2.76985  3.02541  2.51737  3.46711  3.52200  4.10076  3.38286  3.34441  2.12063  2.89399  2.18016  4.43276  3.73139      2 a - - -
          2.68618  4.42225  2.77519  2.73123  3.46354  2.40513  3.72494  3.29354  2.67741  2.69355  4.24690  2.90347  2.73739  3.18146  2.89801  2.37887  2.77519  2.98518  4.58477  3.61503
          0.01586  4.54749  5.26984  0.61958  0.77255  0.50105  0.93114
      3   2.69901  5.20912  2.85467  2.13649  4.54117  3.49467  2.20891  4.01796  2.40731  3.50776  4.25440  2.35467  3.89366  2.51354  2.73492  2.58088  2.77067  3.59300  5.64786  4.01615      3 e - - -
          2.68618  4.42225  2.77519  2.73123  3.46354  2.40513  3.72494  3.29354  2.67741  2.69355  4.24690  2.90347  2.73739  3.18146  2.89801  2.37887  2.77519  2.98518  4.58477  3.61503
          0.01586  4.54749  5.26984  0.61958  0.77255  0.50105  0.93114
      4   1.53220  4.41817  3.63784  3.06934  3.48605  3.70155  3.67465  2.91086  2.99856  2.02264  3.27601  3.46098  4.08460  3.31075  3.03217  2.82895  2.95221  2.65629  5.00532  3.77450      4 a - - -
          2.68618  4.42225  2.77519  2.73123  3.46354  2.40513  3.72494  3.29354  2.67741  2.69355  4.24690  2.90347  2.73739  3.18146  2.89801  2.37887  2.77519  2.98518  4.58477  3.61503
          0.01586  4.54749  5.26984  0.61958  0.77255  0.47632  0.97039
      5   1.71982  4.25397  4.36116  3.77993  3.14890  3.95543  4.29029  1.83916  3.65557  2.22891  3.37426  3.58902  4.31990  3.87166  3.82227  3.25349  2.99546  1.79782  4.94007  3.74767      5 a - - -
          2.68618  4.42225  2.77519  2.73123  3.46354  2.40513  3.72494  3.29354  2.67741  2.69355  4.24690  2.90347  2.73739  3.18146  2.89801  2.37887  2.77519  2.98518  4.58477  3.61503
          0.01573  4.55604  5.27839  0.61958  0.77255  0.48576  0.95510
      6   1.98308  4.96288  3.02278  2.45719  4.21596  3.28011  3.54885  3.19107  2.42188  3.22878  3.94470  2.92185  3.92706  2.84255  2.99518  1.96610  2.66445  3.24662  5.45742  4.11136      6 s - - -
          2.68618  4.42225  2.77519  2.73123  3.46354  2.40513  3.72494  3.29354  2.67741  2.69355  4.24690  2.90347  2.73739  3.18146  2.89801  2.37887  2.77519  2.98518  4.58477  3.61503
          0.01573  4.55604  5.27839  0.61958  0.77255  0.48576  0.95510
      7   2.52456  4.72409  3.08061  2.52321  4.08140  3.53335  3.60161  3.65890  2.47267  3.24211  3.64968  2.59216  3.92409  2.50831  2.81420  2.33915  1.93588  3.31765  5.46603  3.95422      7 t - - -
          2.68618  4.42225  2.77519  2.73123  3.46354  2.40513  3.72494  3.29354  2.67741  2.69355  4.24690  2.90347  2.73739  3.18146  2.89801  2.37887  2.77519  2.98518  4.58477  3.61503
          0.01573  4.55604  5.27839  0.61958  0.77255  0.48576  0.95510
      8   2.77166  5.23991  2.86017  2.44820  4.57630  1.93114  3.46336  4.04719  2.02639  3.53449  4.28834  2.59014  3.92325  2.57768  2.58450  2.66130  3.00183  3.62708  5.67041  4.27687      8 g - - -
          2.68618  4.42225  2.77519  2.73123  3.46354  2.40513  3.72494  3.29354  2.67741  2.69355  4.24690  2.90347  2.73739  3.18146  2.89801  2.37887  2.77519  2.98518  4.58477  3.61503
          0.01573  4.55604  5.27839  0.61958  0.77255  0.48576  0.95510
      9   2.71351  3.61431  3.10022  2.67805  3.75146  3.58810  3.51092  3.32754  2.60798  2.70357  3.42923  3.04250  3.97504  2.68391  3.04848  1.93346  2.29158  2.97001  5.27602  3.97983      9 s - - -
          2.68618  4.42225  2.77519  2.73123  3.46354  2.40513  3.72494  3.29354  2.67741  2.69355  4.24690  2.90347  2.73739  3.18146  2.89801  2.37887  2.77519  2.98518  4.58477  3.61503
          0.01573  4.55604  5.27839  0.61958  0.77255  0.48576  0.95510
     10   2.33431  4.40436  3.63935  3.07047  3.47917  3.70460  3.96258  2.68170  2.95754  2.27633  2.51893  3.46226  2.48021  3.10196  3.00858  2.78901  2.86681  2.49678  4.99025  3.76140     10 l - - -
          2.68618  4.42225  2.77519  2.73123  3.46354  2.40513  3.72494  3.29354  2.67741  2.69355  4.24690  2.90347  2.73739  3.18146  2.89801  2.37887  2.77519  2.98518  4.58477  3.61503
          0.01573  4.55604  5.27839  0.61958  0.77255  0.48576  0.95510
     11   4.27385  5.48115  5.20167  5.08339  0.33412  4.70382  4.37974  3.77999  4.99190  3.00539  4.42556  4.87097  5.17668  4.97978  4.94063  4.47376  4.58981  3.81271  4.50631  2.82148     11 F - - -
          2.68618  4.42225  2.77519  2.73123  3.46354  2.40513  3.72494  3.29354  2.67741  2.69355  4.24690  2.90347  2.73739  3.18146  2.89801  2.37887  2.77519  2.98518  4.58477  3.61503
          0.01573  4.55604  5.27839  0.61958  0.77255  0.48576  0.95510
     12   2.71456  4.30854  2.83123  2.01313  4.36362  3.51329  3.08529  3.40451  2.40973  3.18879  4.13197  2.82012  3.90529  2.70903  2.95050  2.46764  2.17788  3.14295  5.54425  4.17076     12 e - - -
          2.68618  4.42225  2.77519  2.73123  3.46354  2.40513  3.72494  3.29354  2.67741  2.69355  4.24690  2.90347  2.73739  3.18146  2.89801  2.37887  2.77519  2.98518  4.58477  3.61503
          0.01573  4.55604  5.27839  0.61958  0.77255  0.48576  0.95510
     13   3.48651  4.71120  5.48996  5.03455  4.04849  5.02870  5.78600  1.43364  4.95805  2.48435  3.79684  5.19789  5.29080  5.22466  5.13332  4.46632  3.75575  0.68270  6.14632  4.92048     13 V - - -
          2.68618  4.42225  2.77519  2.73123  3.46354  2.40513  3.72494  3.29354  2.67741  2.69355  4.24690  2.90347  2.73739  3.18146  2.89801  2.37887  2.77519  2.98518  4.58477  3.61503
          0.01573  4.55604  5.27839  0.61958  0.77255  0.48576  0.95510
     14   2.71704  3.50990  4.47184  3.87083  2.09482  3.86184  4.18091  2.52421  3.69936  2.17805  3.24428  3.74651  4.22786  3.86912  3.78094  3.01344  2.65711  1.81288  4.73886  2.49897     14 v - - -
          2.68618  4.42225  2.77519  2.73123  3.46354  2.40513  3.72494  3.29354  2.67741  2.69355  4.24690  2.90347  2.73739  3.18146  2.89801  2.37887  2.77519  2.98518  4.58477  3.61503
          0.01573  4.55604  5.27839  0.61958  0.77255  0.48576  0.95510
     15   3.93588  4.26359  4.97321  4.63636  2.09948  4.69953  3.49695  3.76696  4.45888  3.15917  4.35539  4.39327  5.02092  4.44984  4.49934  4.05509  4.16177  3.63990  3.95727  0.54845     15 Y - - -
          2.68618  4.42225  2.77519  2.73123  3.46354  2.40513  3.72494  3.29354  2.67741  2.69355  4.24690  2.90347  2.73739  3.18146  2.89801  2.37887  2.77519  2.98518  4.58477  3.61503
          0.01573  4.55604  5.27839  0.61958  0.77255  0.48576  0.95510
     16   2.78831  5.13232  3.06851  2.47726  4.42535  3.56050  3.56054  3.87155  1.92934  3.40613  4.19150  2.13451  3.95534  2.85769  2.70211  2.60928  3.01461  3.50073  5.57559  2.29869     16 k - - -
          2.68618  4.42225  2.77519  2.73123  3.46354  2.40513  3.72494  3.29354  2.67741  2.69355  4.24690  2.90347  2.73739  3.18146  2.89801  2.37887  2.77519  2.98518  4.58477  3.61503
          0.01573  4.55604  5.27839  0.61958  0.77255  0.48576  0.95510
     17   2.69049  4.82698  3.91727  3.82792  4.93872  3.54106  4.94209  4.38853  3.95116  4.07762  5.04724  3.97552  0.45845  4.28650  4.17954  3.12811  3.46377  3.87178  6.22142  5.08856     17 P - - -
          2.68618  4.42225  2.77519  2.73123  3.46354  2.40513  3.72494  3.29354  2.67741  2.69355  4.24690  2.90347  2.73739  3.18146  2.89801  2.37887  2.77519  2.98518  4.58477  3.61503
          0.05655  4.55604  3.11273  0.61958  0.77255  0.48576  0.95510
     18   2.77942  5.05177  3.25357  2.67280  4.34780  3.02228  3.77226  3.75557  2.29566  3.31799  4.13776  2.87512  4.02173  2.91462  1.33282  2.81329  3.07407  3.42595  4.07327  4.20832     18 r - - -
          2.68618  4.42225  2.77519  2.73123  3.46354  2.40513  3.72494  3.29354  2.67741  2.69355  4.24690  2.90347  2.73739  3.18146  2.89801  2.37887  2.77519  2.98518  4.58477  3.61503
          0.01638  4.51587  5.23821  0.61958  0.77255  0.55457  0.85406
     19   1.75814  4.78651  3.04623  2.51838  3.89399  3.56013  3.77432  3.25587  2.60832  2.93144  3.74194  3.12607  3.94914  2.95309  2.59922  2.72666  2.28458  2.99370  5.31339  4.00485     19 a - - -
          2.68618  4.42225  2.77519  2.73123  3.46354  2.40513  3.72494  3.29354  2.67741  2.69355  4.24690  2.90347  2.73739  3.18146  2.89801  2.37887  2.77519  2.98518  4.58477  3.61503
          0.06595  4.51587  2.93964  0.61958  0.77255  0.44502  1.02391
     20   2.66536  4.32810  2.97225  2.51414  4.32002  2.40901  3.74022  3.75852  2.44988  3.32332  4.11082  2.74469  3.90785  2.87020  2.74806  1.73878  2.77955  3.38802  5.52697  4.16914     20 s - - -
          2.68618  4.42225  2.77519  2.73123  3.46354  2.40513  3.72494  3.29354  2.67741  2.69355  4.24690  2.90347  2.73739  3.18146  2.89801  2.37887  2.77519  2.98518  4.58477  3.61503
          0.05409  4.50926  3.17858  0.61958  0.77255  0.56519  0.83991
     21   2.54795  4.75825  3.17799  2.61839  3.83256  3.55025  3.37434  3.36077  2.55143  3.00155  3.83957  3.11934  2.62471  2.82798  2.71801  2.27578  2.56047  2.77993  3.59036  3.98008     21 s - - -
          2.68618  4.42225  2.77520  2.73124  3.46354  2.40513  3.72495  3.29354  2.67741  2.69355  4.24690  2.90347  2.73740  3.18147  2.89801  2.37887  2.77520  2.98519  4.58477  3.61481
          0.05317  3.31320  4.17468  0.48026  0.96397  0.40940  1.09079
     22   2.31713  4.86800  3.14627  2.41243  3.94785  3.49594  3.84421  3.67044  2.65844  3.27738  4.08909  3.13421  2.83658  3.00086  3.11511  1.46891  2.84382  3.31674  5.51695  4.18801     23 s - - -
          2.68618  4.42225  2.77519  2.73123  3.46354  2.40513  3.72494  3.29354  2.67741  2.69355  4.24690  2.90347  2.73739  3.18146  2.89801  2.37887  2.77519  2.98518  4.58477  3.61503
          0.01587  4.54696  5.26930  0.61958  0.77255  0.47575  0.97133
     23   2.57402  5.37482  2.28168  1.43071  4.70325  3.40604  3.77665  4.19525  2.49427  3.67340  4.42996  2.90064  3.81699  2.39565  3.08409  2.53057  3.09036  3.75843  5.80985  4.37888     24 e - - -
          2.68618  4.42225  2.77519  2.73123  3.46354  2.40513  3.72494  3.29354  2.67741  2.69355  4.24690  2.90347  2.73739  3.18146  2.89801  2.37887  2.77519  2.98518  4.58477  3.61503
          0.01573  4.55604  5.27839  0.61958  0.77255  0.48576  0.95510
     24   4.32350  5.42537  5.26182  5.09027  0.46848  4.94762  3.86492  3.82839  4.90180  3.03089  4.39911  4.61614  5.24569  4.73015  4.81517  4.37679  4.54861  3.82312  3.96109  2.03180     25 F - - -
          2.68618  4.42225  2.77519  2.73123  3.46354  2.40513  3.72494  3.29354  2.67741  2.69355  4.24690  2.90347  2.73739  3.18146  2.89801  2.37887  2.77519  2.98518  4.58477  3.61503
          0.01573  4.55604  5.27839  0.61958  0.77255  0.48576  0.95510
     25   3.29969  2.64357  5.31067  4.80016  3.91048  4.73131  5.33903  1.24078  4.69200  2.52622  3.72837  4.90085  5.03711  4.91310  4.81579  4.11805  3.56063  1.03456  5.78299  4.57337     26 v - - -
          2.68618  4.42225  2.77519  2.73123  3.46354  2.40513  3.72494  3.29354  2.67741  2.69355  4.24690  2.90347  2.73739  3.18146  2.89801  2.37887  2.77519  2.98518  4.58477  3.61503
          0.01573  4.55604  5.27839  0.61958  0.77255  0.48576  0.95510
     26   3.49052  4.71094  5.50427  5.04832  4.05399  5.04450  5.80215  1.36109  4.97507  2.48722  3.79933  5.21197  5.30050  5.24053  5.14997  4.48236  3.75862  0.71561  6.15613  4.93094     27 v - - -
          2.68618  4.42225  2.77519  2.73123  3.46354  2.40513  3.72494  3.29354  2.67741  2.69355  4.24690  2.90347  2.73739  3.18146  2.89801  2.37887  2.77519  2.98518  4.58477  3.61503
          0.01573  4.55604  5.27839  0.61958  0.77255  0.48576  0.95510
     27   2.61825  5.17774  2.98948  2.32747  4.50008  3.29868  3.62634  3.96310  2.21070  3.47129  4.23152  2.83812  2.08818  2.81663  2.52165  2.25753  2.97696  3.55762  5.62537  4.23807     28 p - - -
          2.68618  4.42225  2.77519  2.73123  3.46354  2.40513  3.72494  3.29354  2.67741  2.69355  4.24690  2.90347  2.73739  3.18146  2.89801  2.37887  2.77519  2.98518  4.58477  3.61503
          0.01573  4.55604  5.27839  0.61958  0.77255  0.48576  0.95510
     28   2.20572  3.85956  4.20432  3.48854  2.85829  3.81889  4.12387  2.53916  3.49107  2.05383  3.29554  3.81162  4.18803  3.70634  3.00321  2.99818  2.75260  2.00424  4.79271  2.46619     29 v - - -
          2.68618  4.42225  2.77519  2.73123  3.46354  2.40513  3.72494  3.29354  2.67741  2.69355  4.24690  2.90347  2.73739  3.18146  2.89801  2.37887  2.77519  2.98518  4.58477  3.61503
          0.01573  4.55604  5.27839  0.61958  0.77255  0.48576  0.95510
     29   2.27211  4.82186  2.55492  2.19182  4.50971  3.42887  3.06111  3.98328  2.40544  3.48013  4.22799  2.37718  3.77297  2.63375  2.79395  2.42363  2.91763  3.56354  3.88472  4.22604     30 e - - -
          2.68618  4.42225  2.77519  2.73123  3.46354  2.40513  3.72494  3.29354  2.67741  2.69355  4.24690  2.90347  2.73739  3.18146  2.89801  2.37887  2.77519  2.98518  4.58477  3.61503
          0.02424  4.55604  4.30880  0.61958  0.77255  0.48576  0.95510
     30   2.49412  5.04223  2.93824  2.49171  4.32107  3.52159  3.71601  3.54349  1.59690  3.26292  4.10322  3.02378  3.81122  2.71794  2.81499  2.52803  2.67616  2.86746  5.51767  4.15481     31 k - - -
          2.68618  4.42225  2.77519  2.73123  3.46354  2.40513  3.72494  3.29354  2.67741  2.69355  4.24690  2.90347  2.73739  3.18146  2.89801  2.37887  2.77519  2.98518  4.58477  3.61503
          0.01586  4.54766  5.27000  0.61958  0.77255  0.47650  0.97009
     31   3.30586  4.65423  4.78614  4.30618  1.84361  4.32272  3.72064  3.07878  4.13845  2.69786  3.75448  4.22966  4.66144  4.21346  4.19539  3.64542  3.53373  1.55340  4.20315  1.39482     32 y - - -
          2.68618  4.42225  2.77519  2.73123  3.46354  2.40513  3.72494  3.29354  2.67741  2.69355  4.24690  2.90347  2.73739  3.18146  2.89801  2.37887  2.77519  2.98518  4.58477  3.61503
          0.01573  4.55604  5.27839  0.61958  0.77255  0.48576  0.95510
     32   2.71379  4.84683  2.61937  2.33779  4.06668  3.56101  3.49330  3.06165  2.53526  2.31488  3.68133  2.90554  3.94976  2.86842  2.86905  2.64893  2.78014  2.51170  5.36265  3.71260     33 l - - -
          2.68618  4.42225  2.77519  2.73123  3.46354  2.40513  3.72494  3.29354  2.67741  2.69355  4.24690  2.90347  2.73739  3.18146  2.89801  2.37887  2.77519  2.98518  4.58477  3.61503
          0.01573  4.55604  5.27839  0.61958  0.77255  0.48576  0.95510
     33   2.29662  4.84519  2.67837  1.98173  4.51003  3.33411  3.68491  3.98346  1.85483  3.48031  3.74415  2.85911  3.88898  2.78738  2.79212  2.58378  2.88469  3.39605  5.62612  4.22639     34 k - - -
          2.68618  4.42225  2.77519  2.73123  3.46354  2.40513  3.72494  3.29354  2.67741  2.69355  4.24690  2.90347  2.73739  3.18146  2.89801  2.37887  2.77519  2.98518  4.58477  3.61503
          0.01573  4.55604  5.27839  0.61958  0.77255  0.48576  0.95510
     34   0.97742  4.22685  3.84600  3.39439  4.46468  3.18502  4.41117  3.87815  3.35847  3.54831  4.37005  3.45872  4.01152  3.66340  3.46759  1.73229  2.77801  3.39208  5.80884  4.58815     35 a - - -
          2.68618  4.42225  2.77519  2.73123  3.46354  2.40513  3.72494  3.29354  2.67741  2.69355  4.24690  2.90347  2.73739  3.18146  2.89801  2.37887  2.77519  2.98518  4.58477  3.61503
          0.01573  4.55604  5.27839  0.61958  0.77255  0.48576  0.95510
     35   2.37632  4.14636  4.36552  3.76954  2.77259  3.84741  4.16330  2.24358  3.14074  1.91027  2.38052  3.89983  4.21403  3.80679  3.51496  3.06356  2.76408  2.01680  4.76414  3.57964     36 l - - -
          2.68618  4.42225  2.77519  2.73123  3.46354  2.40513  3.72494  3.29354  2.67741  2.69355  4.24690  2.90347  2.73739  3.18146  2.89801  2.37887  2.77519  2.98518  4.58477  3.61503
          0.01573  4.55604  5.27839  0.61958  0.77255  0.48576  0.95510
     36   2.61008  5.19300  2.84253  2.14867  4.52403  3.38462  3.68345  4.00001  2.13331  3.49206  4.11361  2.15366  3.88812  2.67079  2.68331  2.42197  2.89226  3.44186  5.63389  3.25124     37 k - - -
          2.68618  4.42225  2.77519  2.73123  3.46354  2.40513  3.72494  3.29354  2.67741  2.69355  4.24690  2.90347  2.73739  3.18146  2.89801  2.37887  2.77519  2.98518  4.58477  3.61503
          0.01573  4.55604  5.27839  0.61958  0.77255  0.48576  0.95510
     37   2.68248  4.47207  3.30490  2.74362  3.60089  3.45660  2.80007  2.90224  2.68328  2.74185  3.19939  2.52570  3.78377  2.79259  2.80750  2.69077  2.76501  2.45212  5.21272  3.71703     38 v - - -
          2.68620  4.42227  2.77521  2.73125  3.46356  2.40515  3.72490  3.29356  2.67743  2.69357  4.24664  2.90338  2.73738  3.18148  2.89798  2.37889  2.77515  2.98520  4.58479  3.61505
          0.07736  2.66869  5.27839  0.44030  1.03238  0.48576  0.95510
     38   2.65787  4.69021  2.66506  2.36604  4.09533  3.25730  3.51297  4.02103  2.08437  3.50625  4.24766  2.63889  2.96908  2.37582  2.56240  2.39377  2.94596  3.59071  5.64251  4.02381     41 k - - -
          2.68618  4.42225  2.77519  2.73123  3.46354  2.40513  3.72494  3.29354  2.67741  2.69355  4.24690  2.90347  2.73739  3.18146  2.89801  2.37887  2.77519  2.98518  4.58477  3.61503
          0.01573  4.55604  5.27839  0.61958  0.77255  0.48576  0.95510
     39   2.71962  3.83265  4.57278  3.96597  2.26263  3.87601  3.99837  2.27821  3.77428  2.19426  3.11963  4.00029  4.06614  3.92447  3.82027  3.18275  2.88713  2.05148  2.23299  3.01817     42 v - - -
          2.68618  4.42225  2.77519  2.73123  3.46354  2.40513  3.72494  3.29354  2.67741  2.69355  4.24690  2.90347  2.73739  3.18146  2.89801  2.37887  2.77519  2.98518  4.58477  3.61503
          0.01573  4.55604  5.27839  0.61958  0.77255  0.48576  0.95510
     40   2.68054  3.16861  3.32751  2.54335  3.82352  3.61354  3.84622  3.07433  2.74428  2.73838  3.73990  2.90837  3.68451  3.07501  3.16266  1.79905  2.52472  2.73939  5.20009  3.81789     43 s - - -
          2.68618  4.42225  2.77519  2.73123  3.46354  2.40513  3.72494  3.29354  2.67741  2.69355  4.24690  2.90347  2.73739  3.18146  2.89801  2.37887  2.77519  2.98518  4.58477  3.61503
          0.01573  4.55604  5.27839  0.61958  0.77255  0.48576  0.95510
     41   2.47983  4.24857  4.00214  3.42318  3.36396  3.66194  4.08157  2.10859  3.32889  2.30307  3.28235  3.69814  2.90144  3.57813  3.35917  2.77964  2.70317  1.74739  4.86058  3.65951     44 v - - -
          2.68618  4.42225  2.77519  2.73123  3.46354  2.40513  3.72494  3.29354  2.67741  2.69355  4.24690  2.90347  2.73739  3.18146  2.89801  2.37887  2.77519  2.98518  4.58477  3.61503
          0.01573  4.55604  5.27839  0.61958  0.77255  0.48576  0.95510
     42   2.99958  5.17851  2.21408  2.72145  5.07525  0.76906  4.33490  4.60374  3.41721  4.17914  5.02738  3.22198  4.15021  3.54332  3.95043  2.82729  3.42226  4.05325  6.32574  4.92412     45 g - - -
          2.68618  4.42225  2.77519  2.73123  3.46354  2.40513  3.72494  3.29354  2.67741  2.69355  4.24690  2.90347  2.73739  3.18146  2.89801  2.37887  2.77519  2.98518  4.58477  3.61503
          0.01573  4.55604  5.27839  0.61958  0.77255  0.48576  0.95510
     43   2.77605  4.31286  4.10030  3.53069  3.43707  3.83651  4.19669  2.53416  3.42249  2.37956  1.46654  3.79241  4.23251  3.68120  3.65683  2.71073  2.41689  2.29421  4.97318  3.77625     46 m - - -
          2.68618  4.42225  2.77519  2.73123  3.46354  2.40513  3.72494  3.29354  2.67741  2.69355  4.24690  2.90347  2.73739  3.18146  2.89801  2.37887  2.77519  2.98518  4.58477  3.61503
          0.01573  4.55604  5.27839  0.61958  0.77255  0.48576  0.95510
     44   3.17549  5.32167  3.61634  2.97677  4.80042  3.84232  3.87163  4.15362  2.06140  3.62515  4.47207  3.39888  3.24398  3.00520  0.92794  3.18348  3.02050  3.81366  5.70537  4.50706     47 r - - -
          2.68618  4.42225  2.77519  2.73123  3.46354  2.40513  3.72494  3.29354  2.67741  2.69355  4.24690  2.90347  2.73739  3.18146  2.89801  2.37887  2.77519  2.98518  4.58477  3.61503
          0.01573  4.55604  5.27839  0.61958  0.77255  0.48576  0.95510
     45   3.37982  4.69449  5.13549  4.60763  1.11298  4.61631  4.78546  2.14748  4.46340  2.05213  3.37891  4.68966  4.89458  4.56355  4.53618  3.97144  3.62056  1.66600  5.08235  3.70342     48 f - - -
          2.68618  4.42225  2.77519  2.73123  3.46354  2.40513  3.72494  3.29354  2.67741  2.69355  4.24690  2.90347  2.73739  3.18146  2.89801  2.37887  2.77519  2.98518  4.58477  3.61503
          0.01573  4.55604  5.27839  0.61958  0.77255  0.48576  0.95510
     46   2.89834  5.29166  3.28667  2.67955  4.67423  3.29272  3.76395  4.08826  1.32273  3.40371  4.35438  3.11656  4.06302  2.78596  1.84606  2.85487  2.88842  3.70936  5.66332  4.36601     49 k - - -
          2.68618  4.42225  2.77519  2.73123  3.46354  2.40513  3.72494  3.29354  2.67741  2.69355  4.24690  2.90347  2.73739  3.18146  2.89801  2.37887  2.77519  2.98518  4.58477  3.61503
          0.01573  4.55604  5.27839  0.61958  0.77255  0.48576  0.95510
     47   3.18238  4.79166  5.03931  4.46874  3.18264  4.65947  4.96839  2.32715  4.32355  1.62096  0.96311  4.69214  4.88767  4.44405  4.43924  3.99597  3.66574  2.51839  5.33329  4.23490     50 m - - -
          2.68618  4.42225  2.77519  2.73123  3.46354  2.40513  3.72494  3.29354  2.67741  2.69355  4.24690  2.90347  2.73739  3.18146  2.89801  2.37887  2.77519  2.98518  4.58477  3.61503
          0.06338  4.55604  2.97768  0.61958  0.77255  0.48576  0.95510
     48   2.19694  4.60123  3.08831  2.49793  4.17522  3.52755  3.59393  3.46897  2.30463  2.96583  3.43025  3.05174  3.74317  2.68708  2.11990  2.56421  2.68196  3.26532  5.42494  4.08481     51 r - - -
          2.68618  4.42225  2.77519  2.73123  3.46354  2.40513  3.72494  3.29354  2.67741  2.69355  4.24690  2.90347  2.73739  3.18146  2.89801  2.37887  2.77519  2.98518  4.58477  3.61503
          0.01649  4.50915  5.23150  0.61958  0.77255  0.43902  1.03471
     49   2.70729  4.19213  4.52382  3.92734  1.52602  3.93184  3.91108  2.48032  3.75830  2.02969  2.87822  4.01208  4.28879  3.92064  3.84063  3.23529  3.01846  2.09289  4.74434  3.15668     52 f - - -
          2.68618  4.42225  2.77519  2.73123  3.46354  2.40513  3.72494  3.29354  2.67741  2.69355  4.24690  2.90347  2.73739  3.18146  2.89801  2.37887  2.77519  2.98518  4.58477  3.61503
          0.01573  4.55604  5.27839  0.61958  0.77255  0.48576  0.95510
     50   3.21074  5.76087  2.33077  0.76961  5.09122  3.52971  4.05510  4.61083  3.03657  4.10024  4.93732  3.00267  3.12742  3.21500  3.61201  3.10546  3.49807  4.17300  6.24697  4.75713     53 e - - -
          2.68618  4.42225  2.77519  2.73123  3.46354  2.40513  3.72494  3.29354  2.67741  2.69355  4.24690  2.90347  2.73739  3.18146  2.89801  2.37887  2.77519  2.98518  4.58477  3.61503
          0.01573  4.55604  5.27839  0.61958  0.77255  0.48576  0.95510
     51   2.64364  4.28014  3.35887  2.80134  3.86097  2.18603  3.87740  3.23926  2.53604  2.86890  3.38033  3.26192  4.00334  3.10642  3.18723  2.58719  1.86760  2.82052  5.23527  3.96184     54 t - - -
          2.68618  4.42225  2.77519  2.73123  3.46354  2.40513  3.72494  3.29354  2.67741  2.69355  4.24690  2.90347  2.73739  3.18146  2.89801  2.37887  2.77519  2.98518  4.58477  3.61503
          0.01573  4.55604  5.27839  0.61958  0.77255  0.48576  0.95510
     52   2.93098  5.45409  1.90711  1.26209  4.76690  3.50848  3.56039  4.25905  2.49798  3.74541  4.52003  2.96948  3.99805  2.96024  3.18698  2.86655  3.17902  3.28896  5.89071  4.45137     55 e - - -
          2.68618  4.42225  2.77519  2.73123  3.46354  2.40513  3.72494  3.29354  2.67741  2.69355  4.24690  2.90347  2.73739  3.18146  2.89801  2.37887  2.77519  2.98518  4.58477  3.61503
          0.05155  4.55604  3.22536  0.61958  0.77255  0.48576  0.95510
     53   3.20207  5.83176  1.10805  1.43545  5.10597  3.33787  4.01538  4.64647  3.02117  4.11728  4.94980  2.94438  4.10643  3.17256  3.62646  3.07875  3.48400  4.19999  6.26338  4.15757     56 d - - -
          2.68618  4.42225  2.77519  2.73123  3.46354  2.40513  3.72494  3.29354  2.67741  2.69355  4.24690  2.90347  2.73739  3.18146  2.89801  2.37887  2.77519  2.98518  4.58477  3.61503
          0.01630  4.52079  5.24313  0.61958  0.77255  0.54654  0.86500
     54   2.18317  3.73693  3.88852  3.32436  3.06628  3.69540  4.08399  2.78443  3.24968  2.44902  3.46807  3.62389  4.11931  3.51733  3.52890  1.64591  2.79835  2.16666  4.96434  3.75500     57 s - - -
          2.68618  4.42225  2.77519  2.73123  3.46354  2.40513  3.72494  3.29354  2.67741  2.69355  4.24690  2.90347  2.73739  3.18146  2.89801  2.37887  2.77519  2.98518  4.58477  3.61503
          0.01630  4.52079  5.24313  0.61958  0.77255  0.54654  0.86500
     55   2.27884  4.83445  3.16344  2.61886  4.15315  3.07178  3.79981  3.56703  2.61447  2.98642  3.99815  2.80349  2.65032  2.90100  3.06936  1.86478  2.89831  2.87707  5.43220  4.10910     58 s - - -
          2.68618  4.42225  2.77519  2.73123  3.46354  2.40513  3.72494  3.29354  2.67741  2.69355  4.24690  2.90347  2.73739  3.18146  2.89801  2.37887  2.77519  2.98518  4.58477  3.61503
          0.01630  4.52079  5.24313  0.61958  0.77255  0.54654  0.86500
     56   2.72384  5.16032  2.92205  1.67679  4.48171  3.50192  3.21421  3.57858  2.29692  3.45141  4.20911  2.98091  3.89503  2.74519  2.17355  2.69930  2.83313  3.28239  5.60344  4.21624     59 e - - -
          2.68621  4.42228  2.77517  2.73126  3.46357  2.40516  3.72497  3.29357  2.67744  2.69358  4.24693  2.90343  2.73743  3.18120  2.89804  2.37890  2.77523  2.98497  4.58480  3.61506
          0.09515  2.62749  3.98984  0.65725  0.73039  0.44955  1.01588
     57   2.76876  4.93938  3.19467  2.56639  4.18583  3.59165  3.76376  2.67857  2.16341  3.18988  3.33599  3.12626  3.97579  2.47595  1.83966  2.80694  2.86432  3.16507  5.42544  4.11206     62 r - - -
          2.68619  4.42226  2.77520  2.73124  3.46355  2.40514  3.72495  3.29355  2.67742  2.69356  4.24690  2.90347  2.73740  3.18147  2.89801  2.37882  2.77520  2.98510  4.58478  3.61504
          0.08382  3.54618  2.96484  0.63734  0.75226  0.47175  0.97792
     58   2.67137  4.92495  3.17917  2.62285  4.25551  3.16055  3.78310  3.39320  2.46786  3.25857  4.07104  3.12164  3.95790  2.93107  1.57841  2.26408  2.60706  3.32723  5.48041  4.16132     65 r - - -
          2.68618  4.42225  2.77519  2.73123  3.46354  2.40513  3.72494  3.29354  2.67741  2.69355  4.24690  2.90347  2.73739  3.18146  2.89801  2.37887  2.77519  2.98518  4.58477  3.61503
          0.03679  4.50915  3.68422  0.61958  0.77255  0.56537  0.83967
     59   2.79887  3.07344  4.49264  3.91316  2.24982  3.92008  3.52730  2.57740  3.74544  2.20920  3.32167  3.97057  4.28140  3.89932  3.82703  2.89147  3.03007  2.46170  2.53572  2.13238     66 y - - -
          2.68623  4.42203  2.77525  2.73129  3.46239  2.40518  3.72500  3.29359  2.67746  2.69360  4.24695  2.90352  2.73745  3.18152  2.89806  2.37890  2.77525  2.98506  4.58482  3.61492
          0.28156  1.42735  5.21153  0.16935  1.85929  0.42232  1.06574
     60   2.59126  4.96054  3.03540  2.43008  4.03098  3.53609  3.73940  3.63691  2.52827  3.22591  2.67829  2.81914  3.80401  2.34777  2.99682  2.17099  2.32557  3.30054  5.45558  4.11020     68 s - - -
          2.68618  4.42225  2.77519  2.73123  3.46354  2.40513  3.72494  3.29354  2.67741  2.69355  4.24690  2.90347  2.73739  3.18146  2.89801  2.37887  2.77519  2.98518  4.58477  3.61503
          0.01573  4.55604  5.27839  0.61958  0.77255  0.48576  0.95510
     61   3.72031  5.37555  4.52375  4.52573  5.55802  0.17442  5.54597  5.37810  4.79263  4.91665  5.93355  4.69146  4.77807  5.06393  4.90345  3.91850  4.24893  4.77525  6.42132  5.69974     69 G - - -
          2.68618  4.42225  2.77519  2.73123  3.46354  2.40513  3.72494  3.29354  2.67741  2.69355  4.24690  2.90347  2.73739  3.18146  2.89801  2.37887  2.77519  2.98518  4.58477  3.61503
          0.01573  4.55604  5.27839  0.61958  0.77255  0.48576  0.95510
     62   2.71811  4.43736  3.62006  3.05397  3.59062  3.69240  3.97018  2.73889  2.99462  2.40604  3.42902  3.37981  4.08282  3.30442  3.18310  2.45936  1.52180  2.55177  5.03854  3.80569     70 t - - -
          2.68618  4.42225  2.77519  2.73123  3.46354  2.40513  3.72494  3.29354  2.67741  2.69355  4.24690  2.90347  2.73739  3.18146  2.89801  2.37887  2.77519  2.98518  4.58477  3.61503
          0.01573  4.55604  5.27839  0.61958  0.77255  0.48576  0.95510
     63   2.81151  4.62734  5.33381  4.83389  3.96752  4.85944  5.48128  0.95008  4.74565  2.38325  3.74969  4.98885  5.13476  4.98803  4.90588  4.25350  3.63602  1.21688  5.92197  4.71273     71 i - - -
          2.68618  4.42225  2.77519  2.73123  3.46354  2.40513  3.72494  3.29354  2.67741  2.69355  4.24690  2.90347  2.73739  3.18146  2.89801  2.37887  2.77519  2.98518  4.58477  3.61503
          0.01573  4.55604  5.27839  0.61958  0.77255  0.48576  0.95510
     64   2.45674  4.30333  4.00373  3.43343  3.45656  3.80583  4.14368  2.24898  3.34890  2.29389  3.44050  3.72216  4.19714  3.60877  3.60683  2.07841  2.23513  1.88940  4.96314  3.75759     72 v - - -
          2.68618  4.42225  2.77519  2.73123  3.46354  2.40513  3.72494  3.29354  2.67741  2.69355  4.24690  2.90347  2.73739  3.18146  2.89801  2.37887  2.77519  2.98518  4.58477  3.61503
          0.01573  4.55604  5.27839  0.61958  0.77255  0.48576  0.95510
     65   2.39283  4.63065  3.47659  3.23225  4.77107  1.00542  4.44951  4.21851  3.11458  3.85409  4.65983  3.51142  4.04117  3.67634  3.75000  1.74571  3.09632  3.64188  6.05975  4.81167     73 g - - -
          2.68618  4.42225  2.77519  2.73123  3.46354  2.40513  3.72494  3.29354  2.67741  2.69355  4.24690  2.90347  2.73739  3.18146  2.89801  2.37887  2.77519  2.98518  4.58477  3.61503
          0.01573  4.55604  5.27839  0.61958  0.77255  0.48576  0.95510
     66   2.48146  4.17963  4.24575  3.52616  3.28505  3.83482  3.87529  1.95411  3.52578  2.28392  2.90780  3.67933  4.20341  3.73776  3.68670  3.00448  2.62772  1.59065  4.79938  3.60977     74 v - - -
          2.68618  4.42225  2.77519  2.73123  3.46354  2.40513  3.72494  3.29354  2.67741  2.69355  4.24690  2.90347  2.73739  3.18146  2.89801  2.37887  2.77519  2.98518  4.58477  3.61503
          0.01573  4.55604  5.27839  0.61958  0.77255  0.48576  0.95510
     67   2.65684  4.52327  2.99581  2.18936  4.34453  2.40002  3.63154  3.15914  2.47615  3.19497  4.11918  2.75266  3.90798  2.56639  2.80442  2.19797  2.89904  3.41836  5.53324  3.96056     75 e - - -
          2.68618  4.42225  2.77519  2.73123  3.46354  2.40513  3.72494  3.29354  2.67741  2.69355  4.24690  2.90347  2.73739  3.18146  2.89801  2.37887  2.77519  2.98518  4.58477  3.61503
          0.01573  4.55604  5.27839  0.61958  0.77255  0.48576  0.95510
     68   2.40389  5.02035  1.85028  2.35424  4.28930  3.52439  3.72515  3.72411  2.50153  2.91944  3.67729  2.94722  3.66824  2.79509  2.97705  2.61278  2.84850  2.86537  5.50280  4.14322     76 d - - -
          2.68618  4.42230  2.77525  2.73129  3.46359  2.40505  3.72500  3.29359  2.67746  2.69360  4.24672  2.90352  2.73735  3.18152  2.89784  2.37892  2.77496  2.98524  4.58482  3.61508
          0.25418  2.52095  1.93749  0.90793  0.51644  0.48576  0.95510
     69   2.26316  4.21997  3.86251  3.28548  3.33398  3.71390  3.76329  2.22726  3.15714  2.06144  2.86497  3.06251  3.65955  3.46220  3.46448  2.86288  2.76357  2.20665  4.82205  3.45711     80 l - - -
          2.68618  4.42225  2.77519  2.73123  3.46354  2.40513  3.72494  3.29354  2.67741  2.69355  4.24690  2.90347  2.73739  3.18146  2.89801  2.37887  2.77519  2.98518  4.58477  3.61503
          0.01829  4.40642  5.12877  0.61958  0.77255  0.40400  1.10154
     70   2.70902  4.47317  1.71356  2.45538  3.53795  3.03305  3.74177  3.34449  2.50755  3.06851  3.86944  3.02430  3.69888  2.88964  3.00490  2.60267  2.94062  3.11860  5.42150  4.08383     81 d - - -
          2.68618  4.42225  2.77519  2.73123  3.46354  2.40513  3.72494  3.29354  2.67741  2.69355  4.24690  2.90347  2.73739  3.18146  2.89801  2.37887  2.77519  2.98518  4.58477  3.61503
          0.01600  4.53868  5.26103  0.61958  0.77255  0.46706  0.98576
     71   2.42092  4.42871  3.17123  2.61707  4.11632  3.54258  3.65030  3.52611  2.54582  3.14473  3.96653  2.97335  2.08598  2.95312  2.93655  2.06711  2.72954  3.00637  5.40278  4.08206     82 s - - -
          2.68618  4.42225  2.77519  2.73123  3.46354  2.40513  3.72494  3.29354  2.67741  2.69355  4.24690  2.90347  2.73739  3.18146  2.89801  2.37887  2.77519  2.98518  4.58477  3.61503
          0.02169  4.55604  4.51408  0.61958  0.77255  0.48576  0.95510
     72   2.52220  4.43863  3.18153  2.94169  3.49026  3.02673  3.93916  2.33196  2.96478  2.54801  3.45902  3.41807  3.21975  3.26779  3.32184  2.49039  2.84637  2.03519  5.01982  3.45182     83 v - - -
          2.68618  4.42225  2.77519  2.73123  3.46354  2.40513  3.72494  3.29354  2.67741  2.69355  4.24690  2.90347  2.73739  3.18146  2.89801  2.37887  2.77519  2.98518  4.58477  3.61503
          0.01582  4.55017  5.27252  0.61958  0.77255  0.47923  0.96563
     73   2.67358  4.99034  3.09445  2.53361  4.25035  3.41271  3.18634  3.57922  2.49964  3.03973  3.95008  3.00906  3.38799  2.47548  1.74613  2.74523  2.95829  2.98139  5.47456  3.85696     84 r - - -
          2.68618  4.42225  2.77519  2.73123  3.46354  2.40513  3.72494  3.29354  2.67741  2.69355  4.24690  2.90347  2.73739  3.18146  2.89801  2.37887  2.77519  2.98518  4.58477  3.61503
          0.01573  4.55604  5.27839  0.61958  0.77255  0.48576  0.95510
     74   3.73542  5.26134  4.60162  4.32580  3.58713  4.21505  4.65289  4.16219  4.07218  3.63317  4.75954  4.48704  2.90592  4.49255  4.22161  3.93956  4.09239  3.95410  0.42561  3.59109     85 W - - -
          2.68618  4.42225  2.77519  2.73123  3.46354  2.40513  3.72494  3.29354  2.67741  2.69355  4.24690  2.90347  2.73739  3.18146  2.89801  2.37887  2.77519  2.98518  4.58477  3.61503
          0.01573  4.55604  5.27839  0.61958  0.77255  0.48576  0.95510
     75   2.49379  5.00038  3.08668  2.52948  4.27805  3.11361  3.73761  3.65201  2.24830  3.23037  3.95320  3.00399  1.93582  2.87119  2.58255  2.64728  2.86925  3.23671  5.49449  4.14485     86 p - - -
          2.68618  4.42225  2.77519  2.73123  3.46354  2.40513  3.72494  3.29354  2.67741  2.69355  4.24690  2.90347  2.73739  3.18146  2.89801  2.37887  2.77519  2.98518  4.58477  3.61503
          0.01573  4.55604  5.27839  0.61958  0.77255  0.48576  0.95510
     76   2.49994  4.58967  2.48320  2.39505  4.48760  2.19218  3.59351  3.95481  2.40082  3.35663  4.22036  2.19487  3.89936  2.77777  2.78973  2.67106  2.95949  3.54624  5.62051  4.22580     87 g - - -
          2.68618  4.42225  2.77519  2.73123  3.46354  2.40513  3.72494  3.29354  2.67741  2.69355  4.24690  2.90347  2.73739  3.18146  2.89801  2.37887  2.77519  2.98518  4.58477  3.61503
          0.01573  4.55604  5.27839  0.61958  0.77255  0.48576  0.95510
     77   2.56452  4.50342  3.93963  3.74422  4.84973  3.26561  4.78298  4.27566  3.79969  3.99514  4.82419  3.77135  4.06639  4.08487  4.05235  0.57746  2.51386  3.63635  6.19525  4.99997     88 S - - -
          2.68618  4.42225  2.77519  2.73123  3.46354  2.40513  3.72494  3.29354  2.67741  2.69355  4.24690  2.90347  2.73739  3.18146  2.89801  2.37887  2.77519  2.98518  4.58477  3.61503
          0.01573  4.55604  5.27839  0.61958  0.77255  0.48576  0.95510
     78   2.72623  5.20709  2.83173  2.05506  4.54147  3.49806  3.45262  4.01817  1.91266  3.19846  4.25150  2.88929  2.51254  2.66528  2.79816  2.69328  2.68154  3.59217  5.64446  4.24250     89 k - - -
          2.68618  4.42225  2.77519  2.73123  3.46354  2.40513  3.72494  3.29354  2.67741  2.69355  4.24690  2.90347  2.73739  3.18146  2.89801  2.37887  2.77519  2.98518  4.58477  3.61503
          0.01573  4.55604  5.27839  0.61958  0.77255  0.48576  0.95510
     79   4.67920  5.76259  5.25116  5.15351  3.68382  4.60978  4.98055  4.81483  4.91804  4.06787  5.40128  5.19925  5.18686  5.26073  4.90695  4.87914  5.02407  4.71528  0.19240  3.65967     90 W - - -
          2.68618  4.42225  2.77519  2.73123  3.46354  2.40513  3.72494  3.29354  2.67741  2.69355  4.24690  2.90347  2.73739  3.18146  2.89801  2.37887  2.77519  2.98518  4.58477  3.61503
          0.01573  4.55604  5.27839  0.61958  0.77255  0.48576  0.95510
     80   3.35209  5.52301  3.71028  2.85353  5.01697  3.54429  3.64807  4.34319  1.84042  3.74318  4.59895  3.44811  4.30947  2.98633  0.87046  3.32571  3.50366  4.01063  5.75983  4.59953     91 r - - -
          2.68618  4.42225  2.77519  2.73123  3.46354  2.40513  3.72494  3.29354  2.67741  2.69355  4.24690  2.90347  2.73739  3.18146  2.89801  2.37887  2.77519  2.98518  4.58477  3.61503
          0.02496  4.55604  4.25844  0.61958  0.77255  0.48576  0.95510
     81   2.70890  2.61292  3.95689  3.37855  3.09412  3.77168  4.06008  2.64220  3.28966  2.14685  2.73751  3.04552  4.14543  3.41080  3.53842  2.03713  2.84912  2.47884  4.85894  3.65573     92 s - - -
          2.68618  4.42225  2.77519  2.73123  3.46354  2.40513  3.72494  3.29354  2.67741  2.69355  4.24690  2.90347  2.73739  3.18146  2.89801  2.37887  2.77519  2.98518  4.58477  3.61503
          0.01587  4.54696  5.26930  0.61958  0.77255  0.50199  0.92969
     82   3.90269  5.14791  5.59508  5.06340  3.08108  5.20236  5.40791  2.43311  4.89436  0.46591  3.07982  5.29180  5.26916  4.85714  4.91193  4.60946  4.11852  2.65456  5.45203  4.33316     93 L - - -
          2.68618  4.42225  2.77519  2.73123  3.46354  2.40513  3.72494  3.29354  2.67741  2.69355  4.24690  2.90347  2.73739  3.18146  2.89801  2.37887  2.77519  2.98518  4.58477  3.61503
          0.19760  4.54696  1.77963  0.61958  0.77255  0.47575  0.97133
     83   2.96588  5.34093  3.07741  2.21881  4.73699  3.61809  3.72595  4.15556  1.58893  3.60131  4.40159  3.09272  4.02468  1.66551  2.49092  2.92488  3.17192  3.76681  5.68250  4.38034     94 k - - -
          2.68618  4.42225  2.77519  2.73123  3.46354  2.40513  3.72494  3.29354  2.67741  2.69355  4.24690  2.90347  2.73739  3.18146  2.89801  2.37887  2.77519  2.98518  4.58477  3.61503
          0.01269  4.37311        *  0.61958  0.77255  0.00000        *
//
HMMER3/f [3.3 | Nov 2019]
NAME  AUX_IAA
ACC   PF02309.17
DESC  AUX/IAA family
LENG  240
ALPH  amino
RF    no
MM    no
CONS  yes
CS    yes
MAP   yes
DATE  Tue Apr 21 16:44:17 2020
NSEQ  100
EFFN  1.321411
CKSUM 1336242258
GA    22.70 22.70
TC    22.70 22.70
NC    22.60 22.60
STATS LOCAL MSV      -10.8426  0.70332
STATS LOCAL VITERBI  -11.9629  0.70332
STATS LOCAL FORWARD   -4.7160  0.70332
HMM          A        C        D        E        F        G        H        I        K        L        M        N        P        Q        R        S        T        V        W        Y   
            m->m     m->i     m->d     i->m     i->i     d->m     d->d
  COMPO   2.57741  4.50744  2.83843  2.60304  3.47233  2.80346  3.79554  3.09717  2.53267  2.54720  3.63252  3.04115  3.14288  3.04933  2.83574  2.55294  2.85574  2.73810  4.43066  3.57629
          2.68618  4.42225  2.77519  2.73123  3.46354  2.40513  3.72494  3.29354  2.67741  2.69355  4.24690  2.90347  2.73739  3.18146  2.89801  2.37887  2.77519  2.98518  4.58477  3.61503
          0.16718  4.35126  1.95856  0.61958  0.77255  0.00000        *
      1   2.23795  5.12471  2.64994  1.65083  4.43426  3.22604  3.65427  3.89621  2.30941  3.41673  4.19394  2.80922  3.83648  2.77580  2.78397  2.67269  2.88730  3.49971  5.58472  4.18929      1 e - - X
          2.68618  4.42225  2.77519  2.73123  3.46354  2.40513  3.72494  3.29354  2.67741  2.69355  4.24690  2.90347  2.73739  3.18146  2.89801  2.37887  2.77519  2.98518  4.58477  3.61503
          0.02238  4.20646  4.92881  0.61958  0.77255  0.59140  0.80644
      2   2.72554  4.46019  3.82366  3.38871  3.70588  3.58385  4.28303  2.73018  3.23595  2.03483  3.67538  3.66438  4.14422  3.62012  3.51238  2.98208  1.23112  2.55547  5.31133  4.05806      3 t - - -
          2.68618  4.42225  2.77519  2.73123  3.46354  2.40513  3.72494  3.29354  2.67741  2.69355  4.24690  2.90347  2.73739  3.18146  2.89801  2.37887  2.77519  2.98518  4.58477  3.61503
          0.02156  4.24364  4.96599  0.61958  0.77255  0.48685  0.95337
      3   3.13873  5.59520  2.36265  0.81766  4.89526  3.42610  3.96153  4.41537  2.89951  3.93391  4.81564  2.92051  4.04588  3.02407  3.40826  3.04224  3.43073  4.01518  6.06883  4.61262      4 e - - -
          2.68618  4.42226  2.77520  2.73124  3.46354  2.40511  3.72495  3.29355  2.67741  2.69350  4.24690  2.90347  2.73740  3.18147  2.89798  2.37887  2.77520  2.98519  4.58477  3.61504
          0.02866  3.82903  5.03301  0.72850  0.65900  0.48130  0.96229
      4   3.72569  5.06372  4.93825  4.60425  3.38661  4.57009  5.11931  2.63634  4.37087  0.45932  3.30548  4.83767  4.94046  4.62200  4.46063  4.23581  4.00646  2.78986  5.40745  4.23057      9 L - - -
          2.68618  4.42225  2.77519  2.73123  3.46354  2.40513  3.72494  3.29354  2.67741  2.69355  4.24690  2.90347  2.73739  3.18146  2.89801  2.37887  2.77519  2.98518  4.58477  3.61503
          0.01960  4.33784  5.06019  0.61958  0.77255  0.50522  0.92477
      5   2.84591  4.32062  3.22182  2.45785  4.41893  3.60068  3.69705  3.81948  2.09530  3.34666  4.16087  3.11209  3.97997  2.69963  1.40038  2.74693  2.95001  3.47652  5.49893  4.21228     10 r - - -
          2.68618  4.42225  2.77519  2.73123  3.46354  2.40513  3.72494  3.29354  2.67741  2.69355  4.24690  2.90347  2.73739  3.18146  2.89801  2.37887  2.77519  2.98518  4.58477  3.61503
          0.01960  4.33784  5.06019  0.61958  0.77255  0.47379  0.97455
      6   3.65015  4.97015  5.14265  4.67010  3.22313  4.81529  5.15402  2.29312  4.41869  0.56191  3.06590  4.90843  5.02399  4.58525  4.51033  4.25773  3.89538  2.53411  5.36420  4.21648     11 L - - S
          2.68618  4.42225  2.77519  2.73123  3.46354  2.40513  3.72494  3.29354  2.67741  2.69355  4.24690  2.90347  2.73739  3.18146  2.89801  2.37887  2.77519  2.98518  4.58477  3.61503
          0.01934  4.35126  5.07360  0.61958  0.77255  0.48576  0.95510
      7   2.73613  4.63626  3.63576  3.58179  4.84142  0.51949  4.76206  4.44087  3.83886  4.11648  5.00240  3.74556  4.10974  4.11037  4.08554  2.80227  3.26496  3.81134  6.08078  4.93753     12 G - - S
          2.68618  4.42225  2.77519  2.73123  3.46354  2.40513  3.72494  3.29354  2.67741  2.69355  4.24690  2.90347  2.73739  3.18146  2.89801  2.37887  2.77519  2.98518  4.58477  3.61503
          0.01934  4.35126  5.07360  0.61958  0.77255  0.48576  0.95510
      8   3.02710  4.64880  4.05709  3.64400  3.52785  3.89611  4.44945  2.80040  3.49481  0.94539  3.48891  3.93634  2.26351  3.84663  3.73198  3.32361  3.33409  2.75550  5.25423  4.03557     13 l - - -
          2.68618  4.42225  2.77519  2.73123  3.46354  2.40513  3.72494  3.29354  2.67741  2.69355  4.24690  2.90347  2.73739  3.18146  2.89801  2.37887  2.77519  2.98518  4.58477  3.61503
          0.03684  4.35126  3.76028  0.61958  0.77255  0.48576  0.95510
      9   2.48386  3.91314  3.89387  3.61760  4.43814  3.19732  4.55622  3.84621  3.53443  3.59254  4.48475  3.66663  0.79392  3.88260  3.77509  2.56374  2.98771  3.34555  5.81773  4.59966     14 p - - T
          2.68394  4.42300  2.77691  2.73054  3.46394  2.40546  3.72444  3.29433  2.67731  2.69535  4.24442  2.90242  2.73639  3.18014  2.89915  2.37871  2.77679  2.98405  4.58366  3.61654
          0.26988  1.99295  2.30025  3.94745  0.01949  0.47892  0.96615
     10   2.79349  4.92542  2.71384  2.50749  4.55882  1.13531  3.97802  4.00558  2.61623  3.60199  4.45505  2.88730  3.95451  3.17289  3.20828  2.80271  3.14833  3.58746  5.79245  4.45783    135 g - - T
          2.68618  4.42225  2.77519  2.73123  3.46354  2.40513  3.72494  3.29354  2.67741  2.69355  4.24690  2.90347  2.73739  3.18146  2.89801  2.37887  2.77519  2.98518  4.58477  3.61503
          0.27506  4.25047  1.48628  0.61958  0.77255  0.53762  0.87741
     11   2.45561  4.55938  3.10413  2.48297  3.73220  2.44123  3.70856  3.19371  2.57178  2.64205  3.71388  2.89070  3.83469  2.91356  2.99639  2.65935  2.41120  2.82561  5.16407  3.87511    136 t - - .
          2.68618  4.42225  2.77519  2.73123  3.46354  2.40513  3.72494  3.29354  2.67741  2.69355  4.24690  2.90347  2.73739  3.18146  2.89801  2.37887  2.77519  2.98518  4.58477  3.61503
          0.03148  4.05120  4.29867  0.61958  0.77255  0.80935  0.58905
     12   2.57594  4.93282  2.57019  2.17984  4.21375  2.42774  3.55096  3.54960  2.41053  3.21807  4.01305  2.81990  3.79005  2.68044  2.89213  2.44762  2.82666  3.09703  5.42538  4.05708    137 e - - .
          2.68618  4.42225  2.77519  2.73123  3.46354  2.40513  3.72494  3.29354  2.67741  2.69355  4.24690  2.90347  2.73739  3.18146  2.89801  2.37887  2.77519  2.98518  4.58477  3.61503
          0.02633  4.04605  4.76839  0.61958  0.77255  0.81340  0.58582
     13   2.52557  4.93544  2.80151  2.09041  4.21763  2.99188  3.55063  3.66060  2.25473  3.11305  3.99512  2.50277  3.77867  2.64824  2.77610  2.57007  2.80341  3.29228  4.45550  4.03765    138 e - - .
          2.68618  4.42225  2.77519  2.73123  3.46354  2.40513  3.72494  3.29354  2.67741  2.69355  4.24690  2.90347  2.73739  3.18146  2.89801  2.37887  2.77519  2.98518  4.58477  3.61503
          0.02633  4.04605  4.76839  0.61958  0.77255  0.81340  0.58582
     14   2.48380  4.84325  2.73032  2.23339  4.10727  2.46223  3.60968  3.53401  2.39994  3.08870  3.92264  2.87957  3.79205  2.75095  2.77587  2.43955  2.79559  3.16054  4.78292  3.99610    139 e - - .
          2.68618  4.42225  2.77519  2.73123  3.46354  2.40513  3.72494  3.29354  2.67741  2.69355  4.24690  2.90347  2.73739  3.18146  2.89801  2.37887  2.77519  2.98518  4.58477  3.61503
          0.02633  4.04605  4.76839  0.61958  0.77255  0.80433  0.59310
     15   2.27961  4.78824  2.86428  2.17874  4.05660  2.70205  3.63379  3.47408  2.43105  2.89279  3.89132  2.93320  3.68628  2.74695  2.90482  2.49718  2.76115  3.05080  5.31902  3.98200    140 e - - .
          2.68618  4.42225  2.77519  2.73123  3.46354  2.40513  3.72494  3.29354  2.67741  2.69355  4.24690  2.90347  2.73739  3.18146  2.89801  2.37887  2.77519  2.98518  4.58477  3.61503
          0.02619  4.05120  4.77354  0.61958  0.77255  0.80935  0.58905
     16   2.16532  4.87277  2.84745  2.26807  4.14997  3.10892  3.57175  3.58168  2.37376  3.15732  3.95552  2.58398  3.61000  2.72034  2.77924  2.48932  2.73130  3.12839  5.37374  4.01882    141 a - - .
          2.68618  4.42225  2.77519  2.73123  3.46354  2.40513  3.72494  3.29354  2.67741  2.69355  4.24690  2.90347  2.73739  3.18146  2.89801  2.37887  2.77519  2.98518  4.58477  3.61503
          0.02619  4.05120  4.77354  0.61958  0.77255  0.80935  0.58905
     17   2.29007  4.23337  2.93619  2.24848  3.97365  3.10086  3.64069  3.38337  2.43555  3.00166  3.78128  2.94834  3.74413  2.80311  2.88675  2.25742  2.69881  2.94693  5.25936  3.93665    142 e - - .
          2.68618  4.42225  2.77519  2.73123  3.46354  2.40513  3.72494  3.29354  2.67741  2.69355  4.24690  2.90347  2.73739  3.18146  2.89801  2.37887  2.77519  2.98518  4.58477  3.61503
          0.04629  4.05120  3.58150  0.61958  0.77255  0.80935  0.58905
     18   2.23943  4.74697  2.92053  2.29992  4.03811  3.32058  3.64501  3.45174  2.44841  3.03807  3.87931  2.94968  3.69225  2.74021  2.79457  2.08367  2.73272  3.03907  5.30636  3.97870    143 s - - .
          2.68618  4.42225  2.77519  2.73123  3.46354  2.40513  3.72494  3.29354  2.67741  2.69355  4.24690  2.90347  2.73739  3.18146  2.89801  2.37887  2.77519  2.98518  4.58477  3.61503
          0.04920  4.03162  3.49791  0.61958  0.77255  0.82455  0.57702
     19   2.37917  4.52628  2.90315  2.40587  3.86279  3.03739  3.65009  3.04677  2.48920  2.81223  3.70234  2.99620  3.81009  2.83199  2.92002  2.20742  2.71760  2.91847  5.18215  3.87607    144 s - - .
          2.68618  4.42225  2.77519  2.73123  3.46354  2.40513  3.72494  3.29354  2.67741  2.69355  4.24690  2.90347  2.73739  3.18146  2.89801  2.37887  2.77519  2.98518  4.58477  3.61503
          0.04707  4.00974  3.58129  0.61958  0.77255  0.84093  0.56442
     20   2.39859  4.83352  2.92029  2.38405  4.12652  3.20687  3.60231  3.54992  2.16562  3.08668  3.93380  2.50088  3.78839  2.74300  2.63707  2.37817  2.79365  3.09890  5.34498  4.00585    145 k - - .
          2.68618  4.42225  2.77519  2.73123  3.46354  2.40513  3.72494  3.29354  2.67741  2.69355  4.24690  2.90347  2.73739  3.18146  2.89801  2.37887  2.77519  2.98518  4.58477  3.61503
          0.03161  3.99053  4.37185  0.61958  0.77255  0.83156  0.57159
     21   2.43307  4.90296  2.78043  2.35044  4.19683  3.22238  3.58465  3.63461  2.18788  3.13214  3.98183  2.76071  3.00850  2.71310  2.54356  2.47727  2.77743  3.27076  5.39085  4.03085    146 k - - .
          2.68630  4.42201  2.77526  2.73117  3.46369  2.40503  3.72494  3.29361  2.67746  2.69367  4.24705  2.90341  2.73714  3.18158  2.89800  2.37888  2.77531  2.98485  4.58492  3.61514
          0.53690  0.94931  3.56019  0.92828  0.50291  0.44022  1.03252
     22   2.46595  3.98844  3.25082  2.59544  3.70550  3.37268  3.75725  3.03293  2.53305  2.66259  3.57972  3.08114  3.91131  2.99312  2.99562  2.03329  2.76873  2.44292  5.08816  3.77516    150 s - - X
          2.68618  4.42225  2.77519  2.73123  3.46354  2.40513  3.72494  3.29354  2.67741  2.69355  4.24690  2.90347  2.73739  3.18146  2.89801  2.37887  2.77519  2.98518  4.58477  3.61503
          0.10217  4.24637  2.49119  0.61958  0.77255  0.62270  0.76893
     23   2.34452  4.97165  2.81239  2.06650  4.25983  3.10551  3.53497  3.41160  2.36376  3.16672  4.02912  2.88495  3.80049  2.45667  2.64903  2.50266  2.84406  3.23808  5.44002  4.06739    151 e - - X
          2.68618  4.42225  2.77519  2.73123  3.46354  2.40513  3.72494  3.29354  2.67741  2.69355  4.24690  2.90347  2.73739  3.18146  2.89801  2.37887  2.77519  2.98518  4.58477  3.61503
          0.04434  4.16748  3.57995  0.61958  0.77255  0.65418  0.73369
     24   2.62635  4.92149  2.91942  2.42170  4.22012  3.20590  3.40825  3.65081  2.35665  3.21984  4.02019  2.92665  2.77917  2.66958  2.73285  1.91940  2.88787  3.29691  5.42685  4.07859    152 s - - X
          2.68618  4.42225  2.77519  2.73123  3.46354  2.40513  3.72494  3.29354  2.67741  2.69355  4.24690  2.90347  2.73739  3.18146  2.89801  2.37887  2.77519  2.98518  4.58477  3.61503
          0.02312  4.17423  4.89658  0.61958  0.77255  0.65803  0.72955
     25   2.27420  5.01552  2.81919  2.29955  4.31255  3.41737  3.57752  3.75999  2.24357  3.29726  4.07580  2.90941  2.54730  2.49119  2.66030  2.62463  2.80701  3.38143  5.47695  4.10518    153 k - - X
          2.68618  4.42225  2.77519  2.73123  3.46354  2.40513  3.72494  3.29354  2.67741  2.69355  4.24690  2.90347  2.73739  3.18146  2.89801  2.37887  2.77519  2.98518  4.58477  3.61503
          0.02703  4.19546  4.45678  0.61958  0.77255  0.67857  0.70794
     26   2.59960  5.14872  2.36898  1.91021  4.46910  3.22207  3.62272  3.94589  2.31984  3.44361  4.20216  2.73508  2.93284  2.52102  2.89429  2.63328  2.90929  3.31033  5.59308  4.18286    154 e - - X
          2.68618  4.42225  2.77519  2.73123  3.46354  2.40513  3.72494  3.29354  2.67741  2.69355  4.24690  2.90347  2.73739  3.18146  2.89801  2.37887  2.77519  2.98518  4.58477  3.61503
          0.06690  4.19116  3.00407  0.61958  0.77255  0.68301  0.70339
     27   2.66557  5.00648  2.88184  2.25876  4.31185  3.42538  3.61746  3.75075  2.32522  3.18344  4.07469  2.83801  3.53876  2.63431  2.04026  2.19529  2.89503  3.37937  5.46335  4.10754    155 r - - X
          2.68618  4.42225  2.77519  2.73123  3.46354  2.40513  3.72494  3.29354  2.67741  2.69355  4.24690  2.90347  2.73739  3.18146  2.89801  2.37887  2.77519  2.98518  4.58477  3.61503
          0.02743  4.14801  4.48614  0.61958  0.77255  0.64294  0.74601
     28   2.49615  5.04888  2.67338  2.24198  4.29492  3.30777  3.53684  3.78275  2.23069  3.34040  4.09854  2.79487  3.66116  2.31258  2.66782  2.36910  2.75752  3.17988  5.50037  4.10944    156 k - - X
          2.68622  4.42209  2.77539  2.73130  3.46331  2.40509  3.72506  3.29369  2.67760  2.69332  4.24711  2.90336  2.73713  3.18132  2.89811  2.37874  2.77524  2.98539  4.58498  3.61513
          0.62038  1.11967  1.99604  1.20501  0.35623  0.68655  0.69978
     29   2.59329  4.86630  2.92136  2.38668  4.15305  3.14306  3.40297  3.57967  2.02277  3.05292  3.95643  2.92066  3.17367  2.73708  2.80962  2.25865  2.72106  3.23225  5.36685  4.02328    161 k - - .
          2.68618  4.42225  2.77519  2.73123  3.46354  2.40513  3.72494  3.29354  2.67741  2.69355  4.24690  2.90347  2.73739  3.18146  2.89801  2.37887  2.77519  2.98518  4.58477  3.61503
          0.04719  4.05017  3.55186  0.61958  0.77255  0.81016  0.58841
     30   2.19967  4.02898  2.88452  2.40819  3.71104  3.45597  3.68308  2.93032  2.54668  2.71825  3.61901  3.06621  3.84362  2.90034  2.99132  2.55982  2.77580  2.71392  5.07646  3.36800    162 a - - .
          2.68618  4.42225  2.77519  2.73123  3.46354  2.40513  3.72494  3.29354  2.67741  2.69355  4.24690  2.90347  2.73739  3.18146  2.89801  2.37887  2.77519  2.98518  4.58477  3.61503
          0.03345  4.02975  4.19195  0.61958  0.77255  0.81722  0.58278
     31   2.51473  4.25545  3.47371  2.91290  3.12971  3.25664  3.81833  2.67875  2.86050  2.05519  3.38485  3.30025  3.46377  3.16207  3.20340  2.40714  2.65152  2.50417  4.86756  3.63601    163 l - - .
          2.68618  4.42225  2.77519  2.73123  3.46354  2.40513  3.72494  3.29354  2.67741  2.69355  4.24690  2.90347  2.73739  3.18146  2.89801  2.37887  2.77519  2.98518  4.58477  3.61503
          0.02681  4.02833  4.75067  0.61958  0.77255  0.80023  0.59643
     32   2.08274  3.71628  3.31401  2.76186  3.58262  3.31325  3.78409  2.95967  2.66446  2.66644  3.57360  3.14456  3.26134  3.04850  3.11737  2.25774  2.69945  2.63862  5.03977  3.78559    164 a - - .
          2.68618  4.42225  2.77519  2.73123  3.46354  2.40513  3.72494  3.29354  2.67741  2.69355  4.24690  2.90347  2.73739  3.18146  2.89801  2.37887  2.77519  2.98518  4.58477  3.61503
          0.04664  4.04388  3.57419  0.61958  0.77255  0.81509  0.58447
     33   2.53585  4.27003  3.03073  2.66346  3.69012  3.42194  3.73380  3.01124  2.63876  2.30168  3.61021  3.11609  3.29409  2.97012  3.04664  2.38984  2.33049  2.78432  5.07232  3.80223    165 l - - .
          2.68592  4.42199  2.77532  2.73136  3.46345  2.40521  3.72507  3.29363  2.67738  2.69340  4.24668  2.90353  2.73724  3.18136  2.89799  2.37891  2.77528  2.98529  4.58489  3.61515
          0.56099  0.86589  4.74651  0.67897  0.70753  0.83020  0.57263
     34   2.43326  4.30181  3.04786  2.60891  3.77255  2.91393  3.71193  2.84233  2.59099  2.82284  3.52776  3.07317  2.85342  2.92507  3.01404  2.28725  2.78655  2.86843  5.12949  3.84717    168 s - - .
          2.68618  4.42225  2.77519  2.73123  3.46354  2.40513  3.72494  3.29354  2.67741  2.69355  4.24690  2.90347  2.73739  3.18146  2.89801  2.37887  2.77519  2.98518  4.58477  3.61503
          0.02692  4.02416  4.74651  0.61958  0.77255  0.83020  0.57263
     35   2.49635  3.63744  3.91150  3.32815  2.85866  3.54752  3.92509  2.34053  2.97500  1.92299  3.16228  3.57291  4.00125  3.45729  3.34301  2.83940  2.68180  2.30326  4.05676  3.31399    169 l - - .
          2.68618  4.42225  2.77519  2.73123  3.46354  2.40513  3.72494  3.29354  2.67741  2.69355  4.24690  2.90347  2.73739  3.18146  2.89801  2.37887  2.77519  2.98518  4.58477  3.61503
          0.02692  4.02416  4.74651  0.61958  0.77255  0.83020  0.57263
     36   2.52277  4.60375  2.92437  2.49776  3.44616  3.31347  3.37225  3.19375  2.41380  2.80561  3.00750  3.01801  3.76388  2.75761  2.90958  2.59420  2.47272  2.91232  5.13684  3.83903    170 k - - .
          2.68618  4.42225  2.77519  2.73123  3.46354  2.40513  3.72494  3.29354  2.67741  2.69355  4.24690  2.90347  2.73739  3.18146  2.89801  2.37887  2.77519  2.98518  4.58477  3.61503
          0.02692  4.02416  4.74651  0.61958  0.77255  0.79638  0.59958
     37   2.48188  4.49765  3.18518  2.63118  3.50284  3.46684  3.36638  3.01009  2.53042  2.44773  3.59944  3.10013  2.64461  2.93590  3.00151  2.49133  2.80671  2.78159  5.05254  3.77554    171 l - - .
          2.68618  4.42225  2.77519  2.73123  3.46354  2.40513  3.72494  3.29354  2.67741  2.69355  4.24690  2.90347  2.73739  3.18146  2.89801  2.37887  2.77519  2.98518  4.58477  3.61503
          0.02639  4.04388  4.76623  0.61958  0.77255  0.72595  0.66138
     38   2.57006  5.02231  2.28842  2.26350  4.32223  3.37862  3.53591  3.77802  2.29121  3.00259  4.07920  2.82532  3.78848  2.53604  2.70096  2.27887  2.82678  3.38929  5.48022  4.09612    172 e - - .
          2.68618  4.42225  2.77519  2.73123  3.46354  2.40513  3.72494  3.29354  2.67741  2.69355  4.24690  2.90347  2.73739  3.18146  2.89801  2.37887  2.77519  2.98518  4.58477  3.61503
          0.04168  4.09545  3.72257  0.61958  0.77255  0.74804  0.64111
     39   2.62631  5.06186  2.67419  2.08681  4.37208  2.99381  3.09370  3.83753  2.29324  3.35179  4.11623  2.71980  3.61559  2.60263  2.81711  2.29668  2.70874  3.43451  5.51384  4.11795    173 e - - .
          2.68618  4.42225  2.77519  2.73123  3.46354  2.40513  3.72494  3.29354  2.67741  2.69355  4.24690  2.90347  2.73739  3.18146  2.89801  2.37887  2.77519  2.98518  4.58477  3.61503
          0.03988  4.09296  3.79845  0.61958  0.77255  0.76202  0.62872
     40   2.56538  4.77198  2.95546  2.44040  4.00721  3.39289  3.42294  3.42063  2.21218  2.90122  3.10288  2.81330  3.54895  2.67700  2.78746  2.42871  2.69102  3.00534  5.27614  3.94659    174 k - - .
          2.68618  4.42225  2.77519  2.73123  3.46354  2.40513  3.72494  3.29354  2.67741  2.69355  4.24690  2.90347  2.73739  3.18146  2.89801  2.37887  2.77519  2.98518  4.58477  3.61503
          0.03379  4.08573  4.10947  0.61958  0.77255  0.74890  0.64034
     41   2.47998  4.87929  2.90251  2.34833  4.14352  3.02807  3.60226  3.57483  2.27605  3.07024  3.88084  2.64841  3.45399  2.53883  2.75480  2.58587  2.76662  3.22596  5.36303  3.18505    175 k - - X
          2.68618  4.42225  2.77519  2.73123  3.46354  2.40513  3.72494  3.29354  2.67741  2.69355  4.24690  2.90347  2.73739  3.18146  2.89801  2.37887  2.77519  2.98518  4.58477  3.61503
          0.07669  4.09530  2.86173  0.61958  0.77255  0.68901  0.69730
     42   2.50645  4.72767  2.93742  2.46532  3.75561  3.30913  3.64052  3.31179  2.40962  2.75035  3.80838  2.88783  2.76778  2.62047  2.91126  2.45839  2.70039  3.00367  5.24602  3.92459    176 k - - X
          2.68599  4.42222  2.77540  2.73149  3.46332  2.40528  3.72493  3.29384  2.67770  2.69336  4.24687  2.90339  2.73742  3.18138  2.89806  2.37833  2.77549  2.98520  4.58345  3.61524
          0.68595  0.83288  2.78722  1.34270  0.30265  0.75915  0.63123
     43   2.35067  4.44654  3.04233  2.50443  4.01753  3.14317  3.67261  3.42611  2.13655  2.92630  3.86487  2.99334  2.84857  2.83704  2.90962  2.30522  2.78311  3.09196  5.29478  3.98004    183 k - - X
          2.68618  4.42225  2.77519  2.73123  3.46354  2.40513  3.72494  3.29354  2.67741  2.69355  4.24690  2.90347  2.73739  3.18146  2.89801  2.37887  2.77519  2.98518  4.58477  3.61503
          0.08844  4.04738  2.70042  0.61958  0.77255  0.80471  0.59279
     44   2.35550  4.65044  2.75609  2.39917  4.05971  3.33816  3.61265  3.48018  2.40970  2.86166  3.88685  2.81729  3.68908  2.41582  2.87127  2.28193  2.75547  3.14415  5.31225  3.97312    184 s - - X
          2.68618  4.42225  2.77519  2.73123  3.46354  2.40513  3.72494  3.29354  2.67741  2.69355  4.24690  2.90347  2.73739  3.18146  2.89801  2.37887  2.77519  2.98518  4.58477  3.61503
          0.02783  3.99150  4.71384  0.61958  0.77255  0.85411  0.55453
     45   2.43365  4.42838  3.24706  2.68830  3.60082  3.43086  3.71516  2.97497  2.36936  2.24371  3.53517  3.03840  3.86704  2.96987  2.99270  2.41068  2.72113  2.72573  4.24209  3.73297    185 l - - X
          2.68618  4.42225  2.77519  2.73123  3.46354  2.40513  3.72494  3.29354  2.67741  2.69355  4.24690  2.90347  2.73739  3.18146  2.89801  2.37887  2.77519  2.98518  4.58477  3.61503
          0.02783  3.99150  4.71384  0.61958  0.77255  0.79405  0.60150
     46   2.53993  4.83274  2.59969  2.35209  4.12985  3.36004  3.62303  3.31525  2.42484  3.14331  3.94703  2.73906  2.86240  2.76615  2.89667  2.29910  2.58245  3.20811  5.36807  4.01737    186 s - - X
          2.68577  4.42173  2.77530  2.73135  3.46362  2.40512  3.72498  3.29366  2.67749  2.69350  4.24702  2.90354  2.73748  3.18159  2.89813  2.37872  2.77515  2.98520  4.58489  3.61501
          0.56043  0.86658  4.75020  0.66427  0.72288  0.82741  0.57480
     47   2.57326  4.70448  2.90152  2.36839  3.92484  3.23103  3.36829  3.33152  2.44676  2.93469  3.61302  2.80679  3.21096  2.79459  2.89939  2.39522  2.75430  3.02712  3.52136  3.90142    189 e - - X
          2.68618  4.42225  2.77519  2.73123  3.46354  2.40513  3.72494  3.29354  2.67741  2.69355  4.24690  2.90347  2.73739  3.18146  2.89801  2.37887  2.77519  2.98518  4.58477  3.61503
          0.05774  4.02786  3.26247  0.61958  0.77255  0.81518  0.58440
     48   2.48568  4.44354  3.22653  2.62852  3.55916  3.47857  3.46533  2.89506  2.61365  2.33902  3.53804  3.02541  3.86226  2.95418  2.59333  2.58469  2.72326  2.61604  4.99922  3.47057    190 l - - X
          2.68616  4.42192  2.77536  2.73132  3.46368  2.40510  3.72456  3.29370  2.67748  2.69337  4.24590  2.90363  2.73713  3.18151  2.89811  2.37881  2.77527  2.98534  4.58493  3.61514
          0.56866  0.91680  3.38366  0.94933  0.48939  0.63687  0.75279
     49   2.46125  4.89659  2.71021  2.15584  3.92173  2.93754  3.60177  3.50454  2.35693  3.02482  3.96038  2.83011  3.68838  2.73156  2.79786  2.44523  2.63845  3.17997  5.37970  4.02017    194 e - - .
          2.68637  4.42200  2.77561  2.73219  3.46277  2.40545  3.72573  3.29435  2.67733  2.69405  4.24471  2.90259  2.73709  3.18087  2.89872  2.37721  2.77560  2.98504  4.58585  3.61600
          0.68374  0.79122  3.17045  2.51755  0.08410  0.65387  0.73403
     50   2.42098  4.20900  3.03766  2.59593  3.84824  2.68739  3.71935  3.23826  2.45950  2.81067  3.73827  3.07240  3.84530  2.91799  3.01229  2.21749  2.56682  2.67341  5.18827  3.89636    230 s - - X
          2.68618  4.42225  2.77519  2.73123  3.46354  2.40513  3.72494  3.29354  2.67741  2.69355  4.24690  2.90347  2.73739  3.18146  2.89801  2.37887  2.77519  2.98518  4.58477  3.61503
          0.11861  4.13547  2.34495  0.61958  0.77255  0.73736  0.65081
     51   2.55822  4.51230  2.97622  2.66821  3.86611  1.88971  3.81989  3.26675  2.70455  2.30274  3.82576  2.98711  3.84833  3.05789  3.04878  2.64684  2.86577  2.96224  5.23497  3.94124    231 g - - X
          2.68620  4.42227  2.77521  2.73120  3.46356  2.40511  3.72496  3.29356  2.67743  2.69352  4.24692  2.90348  2.73739  3.18141  2.89803  2.37885  2.77516  2.98520  4.58479  3.61505
          0.05641  3.07192  4.76561  0.88300  0.53365  0.32390  1.28491
     52   2.06946  4.85194  2.98530  2.30531  4.25279  2.92502  3.59067  3.69067  2.35057  3.17435  4.04019  2.67298  3.85579  2.79061  2.77301  2.54219  2.39642  3.32979  5.45639  4.09473    237 a - - X
          2.68618  4.42225  2.77519  2.73123  3.46354  2.40513  3.72494  3.29354  2.67741  2.69355  4.24690  2.90347  2.73739  3.18146  2.89801  2.37887  2.77519  2.98518  4.58477  3.61503
          0.01934  4.35126  5.07360  0.61958  0.77255  0.48576  0.95510
     53   2.95357  5.13261  3.20417  2.75481  4.66511  3.47311  3.82896  4.07132  1.01740  3.57481  4.41069  3.20855  4.06243  2.97189  2.55531  2.41429  3.20928  3.69010  5.67324  4.41561    238 k - - X
          2.68618  4.42225  2.77519  2.73123  3.46354  2.40513  3.72494  3.29354  2.67741  2.69355  4.24690  2.90347  2.73739  3.18146  2.89801  2.37887  2.77519  2.98518  4.58477  3.61503
          0.01934  4.35126  5.07360  0.61958  0.77255  0.48576  0.95510
     54   3.19335  5.34732  3.59276  2.91522  4.75900  3.82558  2.51736  4.14355  1.90667  3.57282  4.42833  3.23851  4.18107  2.88058  1.10283  3.17896  3.35363  3.81731  5.59816  4.40852    239 r - - X
          2.68618  4.42225  2.77519  2.73123  3.46354  2.40513  3.72494  3.29354  2.67741  2.69355  4.24690  2.90347  2.73739  3.18146  2.89801  2.37887  2.77519  2.98518  4.58477  3.61503
          0.01934  4.35126  5.07360  0.61958  0.77255  0.48576  0.95510
     55   2.19803  4.53540  3.34346  2.89772  4.25219  1.56240  4.04086  3.66034  2.92880  3.30999  4.13372  2.57997  3.89281  3.24598  3.33800  2.34036  2.78613  2.67937  5.56887  4.29447    240 g - - X
          2.68618  4.42225  2.77519  2.73123  3.46354  2.40513  3.72494  3.29354  2.67741  2.69355  4.24690  2.90347  2.73739  3.18146  2.89801  2.37887  2.77519  2.98518  4.58477  3.61503
          0.01934  4.35126  5.07360  0.61958  0.77255  0.48576  0.95510
     56   2.49744  4.01062  3.80066  3.22726  1.76144  3.60116  3.97348  2.62587  2.63111  2.43695  3.35101  3.54693  4.06752  3.41573  3.41431  2.92613  2.82002  2.40428  4.83570  3.51835    241 f - - X
          2.68618  4.42225  2.77519  2.73123  3.46354  2.40513  3.72494  3.29354  2.67741  2.69355  4.24690  2.90347  2.73739  3.18146  2.89801  2.37887  2.77519  2.98518  4.58477  3.61503
          0.01934  4.35126  5.07360  0.61958  0.77255  0.48576  0.95510
     57   2.31181  4.85575  2.84539  2.13811  4.02926  3.38717  3.65791  3.63227  2.40769  3.06404  4.03746  2.96233  3.59879  2.63315  2.90595  1.98734  2.88649  3.23123  5.45458  4.09072    242 s - - X
          2.68618  4.42225  2.77519  2.73123  3.46354  2.40513  3.72494  3.29354  2.67741  2.69355  4.24690  2.90347  2.73739  3.18146  2.89801  2.37887  2.77519  2.98518  4.58477  3.61503
          0.02283  4.35126  4.63720  0.61958  0.77255  0.48576  0.95510
     58   2.77353  5.45389  1.35334  1.83128  4.76372  3.40941  3.80813  4.26170  2.69643  3.75205  4.54428  2.87138  3.53464  2.82731  3.24220  2.65331  3.17920  3.69830  5.90660  4.44770    243 d - - X
          2.68618  4.42225  2.77519  2.73123  3.46354  2.40513  3.72494  3.29354  2.67741  2.69355  4.24690  2.90347  2.73739  3.18146  2.89801  2.37887  2.77519  2.98518  4.58477  3.61503
          0.02263  4.34783  4.66304  0.61958  0.77255  0.49080  0.94710
     59   1.82075  4.55976  3.30199  2.61658  3.88871  3.46152  3.86019  3.09076  2.75058  2.93953  3.79614  3.21117  3.84165  3.08326  3.16221  2.41728  1.96942  2.85400  5.25347  3.97965    244 a - - X
          2.68601  4.42239  2.77506  2.73118  3.46367  2.40510  3.72505  3.29368  2.67745  2.69365  4.24703  2.90356  2.73735  3.18160  2.89814  2.37884  2.77490  2.98518  4.58491  3.61517
          0.19976  2.54260  2.27878  1.72692  0.19581  0.48789  0.95171
     60   2.48582  4.11971  4.21949  3.63389  3.23061  3.81009  4.13133  1.91500  3.50518  2.12369  2.82347  3.81892  4.17238  3.71780  3.66723  3.03710  2.43900  1.80202  4.58317  3.58816    257 v - - X
          2.68474  4.42209  2.77555  2.73054  3.46426  2.40468  3.72636  3.29538  2.67648  2.69289  4.24735  2.90411  2.73794  3.18081  2.89930  2.37832  2.77604  2.98465  4.58463  3.61692
          0.89520  0.76557  2.06827  3.31222  0.03712  0.62184  0.76993
     61   2.22194  3.83680  2.96746  2.47970  3.78527  3.25352  3.43425  3.19861  2.49649  2.81212  3.64962  2.93717  3.78993  2.76236  2.92592  2.48250  2.76582  2.71008  5.16772  3.86724    391 a - - X
          2.68618  4.42225  2.77519  2.73123  3.46354  2.40513  3.72494  3.29354  2.67741  2.69355  4.24690  2.90347  2.73739  3.18146  2.89801  2.37887  2.77519  2.98518  4.58477  3.61503
          0.15754  4.11990  2.04396  0.61958  0.77255  0.75153  0.63799
     62   2.41863  4.77620  2.79413  2.38293  3.92552  3.22419  3.52973  3.44105  2.35411  2.93659  3.77063  2.91937  3.00753  2.67287  2.86281  2.44146  2.63471  3.11433  5.28235  3.94513    392 k - - X
          2.68618  4.42225  2.77519  2.73123  3.46354  2.40513  3.72494  3.29354  2.67741  2.69355  4.24690  2.90347  2.73739  3.18146  2.89801  2.37887  2.77519  2.98518  4.58477  3.61503
          0.02786  3.99022  4.71256  0.61958  0.77255  0.80124  0.59560
     63   2.38212  4.83495  2.90970  2.31897  4.09280  3.28849  3.47887  3.40562  2.27447  3.03956  3.90414  2.84159  3.15742  2.56141  2.84019  2.45536  2.69281  3.11495  5.32671  3.97959    393 k - - X
          2.68618  4.42225  2.77519  2.73123  3.46354  2.40513  3.72494  3.29354  2.67741  2.69355  4.24690  2.90347  2.73739  3.18146  2.89801  2.37887  2.77519  2.98518  4.58477  3.61503
          0.03251  4.02277  4.26263  0.61958  0.77255  0.74334  0.64535
     64   2.41043  4.86012  2.89990  2.32492  4.12462  3.22343  3.42132  3.50320  2.23550  3.11100  3.89151  2.83324  2.99061  2.73737  2.82325  2.35163  2.78522  3.08443  5.35079  3.99952    394 k - - X
          2.68618  4.42225  2.77519  2.73123  3.46354  2.40513  3.72494  3.29354  2.67741  2.69355  4.24690  2.90347  2.73739  3.18146  2.89801  2.37887  2.77519  2.98518  4.58477  3.61503
          0.05460  4.06954  3.32284  0.61958  0.77255  0.76093  0.62967
     65   2.31813  4.45585  2.86480  2.37054  3.97398  3.38579  3.59076  3.34931  2.43355  2.91958  3.67739  2.95865  2.84600  2.73704  2.74930  2.51236  2.75891  3.01262  5.25452  3.92826    395 a - - X
          2.68618  4.42225  2.77519  2.73123  3.46354  2.40513  3.72494  3.29354  2.67741  2.69355  4.24690  2.90347  2.73739  3.18146  2.89801  2.37887  2.77519  2.98518  4.58477  3.61503
          0.02594  4.06070  4.78305  0.61958  0.77255  0.76219  0.62856
     66   2.33291  4.92822  2.85693  2.26972  4.21117  3.25577  3.59069  3.65247  2.20534  3.17032  3.90840  2.79695  3.14811  2.66905  2.73314  2.36795  2.76900  3.24398  5.40393  4.03800    396 k - - X
          2.68618  4.42225  2.77519  2.73123  3.46354  2.40513  3.72494  3.29354  2.67741  2.69355  4.24690  2.90347  2.73739  3.18146  2.89801  2.37887  2.77519  2.98518  4.58477  3.61503
          0.02536  4.08299  4.80533  0.61958  0.77255  0.78350  0.61029
     67   2.38332  4.66669  2.81576  2.27891  4.11514  3.32835  3.50691  3.45576  2.35080  3.08835  3.87799  2.79697  3.22620  2.67776  2.82110  2.43131  2.63600  3.01447  5.34493  3.99352    397 e - - X
          2.68618  4.42225  2.77519  2.73123  3.46354  2.40513  3.72494  3.29354  2.67741  2.69355  4.24690  2.90347  2.73739  3.18146  2.89801  2.37887  2.77519  2.98518  4.58477  3.61503
          0.03680  4.08299  3.94896  0.61958  0.77255  0.77733  0.61551
     68   2.35597  4.82528  2.85600  2.29280  4.07587  3.17026  3.25334  3.46838  2.35088  2.95584  3.84402  2.89793  3.58556  2.74906  2.71710  2.47735  2.75024  2.86936  5.31991  3.97579    398 e - - X
          2.68618  4.42225  2.77519  2.73123  3.46354  2.40513  3.72494  3.29354  2.67741  2.69355  4.24690  2.90347  2.73739  3.18146  2.89801  2.37887  2.77519  2.98518  4.58477  3.61503
          0.08705  4.07525  2.71233  0.61958  0.77255  0.78254  0.61109
     69   2.33096  4.76305  2.94366  2.37939  4.00418  2.83619  3.61029  3.38848  2.24357  3.00545  3.55252  2.88021  3.70232  2.73142  2.73781  2.52710  2.79445  2.98055  5.26967  3.93929    399 k - - X
          2.68618  4.42225  2.77519  2.73123  3.46354  2.40513  3.72494  3.29354  2.67741  2.69355  4.24690  2.90347  2.73739  3.18146  2.89801  2.37887  2.77519  2.98518  4.58477  3.61503
          0.02704  4.01968  4.74203  0.61958  0.77255  0.69380  0.69249
     70   2.35291  4.64281  2.94364  2.31555  4.09545  3.14824  3.37112  3.49321  2.28894  3.03294  3.84792  2.82001  3.46874  2.62632  2.86456  2.40369  2.74775  3.04892  5.33416  3.82194    400 k - - X
          2.68618  4.42225  2.77519  2.73123  3.46354  2.40513  3.72494  3.29354  2.67741  2.69355  4.24690  2.90347  2.73739  3.18146  2.89801  2.37887  2.77519  2.98518  4.58477  3.61503
          0.02485  4.10331  4.82566  0.61958  0.77255  0.75135  0.63815
     71   2.45694  5.06575  2.51010  2.07472  4.38294  3.26574  3.40037  3.85171  2.21580  3.33444  4.11636  2.83529  3.31105  2.63027  2.74959  2.46970  2.70706  3.44182  5.51397  4.11637    401 e - - X
          2.68615  4.42229  2.77521  2.73124  3.46358  2.40514  3.72499  3.29358  2.67745  2.69356  4.24627  2.90350  2.73732  3.18137  2.89805  2.37889  2.77518  2.98520  4.58481  3.61507
          0.33953  1.33631  3.68578  0.20882  1.66888  0.75920  0.63118
     72   2.19971  4.91404  2.88650  2.31164  4.19795  3.37350  3.60352  3.63136  1.97474  3.17340  3.94319  2.84724  3.65561  2.73305  2.67680  2.54406  2.72537  3.21784  5.39410  4.04011    403 k - - X
          2.68618  4.42225  2.77519  2.73123  3.46354  2.40513  3.72494  3.29354  2.67741  2.69355  4.24690  2.90347  2.73739  3.18146  2.89801  2.37887  2.77519  2.98518  4.58477  3.61503
          0.05095  4.09400  3.41125  0.61958  0.77255  0.74909  0.64017
     73   2.37660  4.98175  2.81379  2.22874  4.28046  3.27564  3.53435  3.69479  2.13689  3.26555  4.03710  2.81936  3.39622  2.58729  2.56781  2.54881  2.66340  3.25243  5.44227  4.06520    404 k - - X
          2.68618  4.42225  2.77519  2.73123  3.46354  2.40513  3.72494  3.29354  2.67741  2.69355  4.24690  2.90347  2.73739  3.18146  2.89801  2.37887  2.77519  2.98518  4.58477  3.61503
          0.03932  4.08276  3.83062  0.61958  0.77255  0.76869  0.62291
     74   2.36433  4.99752  2.72124  2.23876  4.21423  3.31456  3.46633  3.75019  2.25134  3.26074  4.05450  2.58313  3.40904  2.60052  2.81831  2.28015  2.83842  3.33944  5.45987  4.07688    405 e - - X
          2.68618  4.42225  2.77519  2.73123  3.46354  2.40513  3.72494  3.29354  2.67741  2.69354  4.24686  2.90347  2.73740  3.18146  2.89801  2.37887  2.77519  2.98518  4.58477  3.61503
          0.03872  3.70673  4.31068  0.58459  0.81494  0.78808  0.60645
     75   2.35205  4.88468  2.85098  2.26388  4.15177  3.25119  3.51334  3.58569  2.28713  3.10763  3.94818  2.87549  3.24444  2.53551  2.84423  2.47733  2.70258  3.11130  5.36746  3.68851    407 e - - X
          2.68618  4.42225  2.77519  2.73123  3.46354  2.40513  3.72494  3.29354  2.67741  2.69355  4.24690  2.90347  2.73739  3.18146  2.89801  2.37887  2.77519  2.98518  4.58477  3.61503
          0.02953  4.07228  4.41795  0.61958  0.77255  0.76183  0.62888
     76   2.36331  4.75825  2.97179  2.38405  3.90157  3.25725  3.59575  3.26335  2.28389  2.97398  3.83274  2.91087  3.51820  2.75587  2.75863  2.42280  2.60051  2.87661  5.26697  3.93855    408 k - - X
          2.68591  4.42218  2.77530  2.73133  3.46384  2.40519  3.72498  3.29362  2.67739  2.69370  4.24681  2.90329  2.73746  3.18138  2.89816  2.37868  2.77518  2.98488  4.58510  3.61536
          0.70099  0.83354  2.66795  1.45198  0.26671  0.72392  0.66329
     77   2.22327  4.21630  3.08269  2.50952  3.79773  3.24614  3.54315  3.24058  2.46655  2.85760  3.72562  2.68161  3.47238  2.85578  2.95395  2.45058  2.65650  2.78075  5.17257  3.87186    415 a - - .
          2.68614  4.42214  2.77521  2.73125  3.46356  2.40515  3.72496  3.29356  2.67743  2.69349  4.24692  2.90349  2.73734  3.18145  2.89801  2.37886  2.77521  2.98518  4.58479  3.61505
          0.11443  2.65042  3.28331  0.71237  0.67429  0.73897  0.64934
     78   2.22455  4.12135  3.01841  2.46213  3.88502  3.28375  3.64939  3.26226  2.46835  2.80185  3.75425  2.83531  3.66426  2.70956  2.76901  2.48026  2.60975  2.92929  5.19735  3.88775    419 a - - .
          2.68618  4.42225  2.77519  2.73123  3.46354  2.40513  3.72494  3.29354  2.67741  2.69355  4.24690  2.90347  2.73739  3.18146  2.89801  2.37887  2.77519  2.98518  4.58477  3.61503
          0.08211  4.06549  2.78584  0.61958  0.77255  0.77125  0.62070
     79   2.22089  4.43103  3.03985  2.50152  3.97040  3.36062  3.66793  3.37525  2.38796  2.94502  3.82695  2.43988  3.23747  2.83773  2.92896  2.43238  2.70307  2.94580  5.26276  3.94992    420 a - - .
          2.68618  4.42225  2.77519  2.73123  3.46354  2.40513  3.72494  3.29354  2.67741  2.69355  4.24690  2.90347  2.73739  3.18146  2.89801  2.37887  2.77519  2.98518  4.58477  3.61503
          0.02686  4.02640  4.74875  0.61958  0.77255  0.78128  0.61215
     80   2.59596  5.08333  2.09297  2.20527  4.21791  3.10681  3.32565  3.79138  2.33972  3.37151  4.14199  2.49989  3.71849  2.63900  2.88127  2.53041  2.88154  3.45353  5.53696  4.13468    421 d - - .
          2.68618  4.42225  2.77519  2.73123  3.46354  2.40513  3.72494  3.29354  2.67741  2.69355  4.24690  2.90347  2.73739  3.18146  2.89801  2.37887  2.77519  2.98518  4.58477  3.61503
          0.02612  4.05395  4.77630  0.61958  0.77255  0.55924  0.84780
     81   2.40130  4.61905  2.95803  2.18365  4.17428  3.39696  3.30673  3.60695  2.38644  3.13492  3.97242  2.72916  2.65698  2.75852  2.79719  2.52157  2.79461  3.25595  5.39219  3.74231    422 e - - X
          2.68606  4.42227  2.77521  2.73125  3.46356  2.40515  3.72496  3.29356  2.67743  2.69357  4.24671  2.90349  2.73741  3.18148  2.89803  2.37880  2.77521  2.98520  4.58479  3.61505
          0.15206  2.08733  4.07191  0.31658  1.30429  0.48623  0.95435
     82   2.21313  4.92466  2.95472  2.06792  4.04310  2.97503  3.65169  3.59281  2.43105  3.15404  3.99243  2.88539  3.84187  2.65393  2.83537  2.34883  2.87180  2.92766  5.41333  4.05792    424 e - - X
          2.68618  4.42225  2.77519  2.73123  3.46354  2.40513  3.72494  3.29354  2.67741  2.69355  4.24690  2.90347  2.73739  3.18146  2.89801  2.37887  2.77519  2.98518  4.58477  3.61503
          0.02690  4.28682  4.35913  0.61958  0.77255  0.50887  0.91923
     83   2.22859  4.97642  2.97349  2.42043  4.26503  2.96918  3.64794  3.66884  2.10543  3.26118  4.00345  2.89140  3.62407  2.52873  2.81111  2.25452  2.84846  3.11907  5.45763  4.09319    425 k - - .
          2.68618  4.42225  2.77519  2.73123  3.46354  2.40513  3.72494  3.29354  2.67741  2.69355  4.24690  2.90347  2.73739  3.18146  2.89801  2.37887  2.77519  2.98518  4.58477  3.61503
          0.06730  4.31027  2.96325  0.61958  0.77255  0.50445  0.92593
     84   2.10649  4.66935  3.14889  2.60605  3.92536  3.47130  3.48775  3.32019  2.44248  2.96590  3.80658  3.09239  2.58420  2.93410  3.02027  2.42948  2.76211  2.58325  5.25143  3.95307    426 a - - .
          2.68618  4.42225  2.77519  2.73123  3.46354  2.40513  3.72494  3.29354  2.67741  2.69355  4.24690  2.90347  2.73739  3.18146  2.89801  2.37887  2.77519  2.98518  4.58477  3.61503
          0.02074  4.28196  5.00430  0.61958  0.77255  0.44624  1.02173
     85   2.83324  5.06746  3.06393  2.52117  4.43682  3.53890  3.75204  3.85491  2.36205  3.35800  4.21343  2.81115  1.79829  2.89228  1.95099  2.80608  3.07101  3.49842  5.55883  4.25138    427 p - - X
          2.68618  4.42225  2.77519  2.73123  3.46354  2.40513  3.72494  3.29354  2.67741  2.69355  4.24690  2.90347  2.73739  3.18146  2.89801  2.37887  2.77519  2.98518  4.58477  3.61503
          0.01948  4.34396  5.06630  0.61958  0.77255  0.49643  0.93828
     86   1.72798  4.69757  3.15583  2.55532  3.94058  3.18034  3.61306  3.33773  2.59666  2.95905  3.82059  3.10163  3.82629  2.88397  3.03453  2.29199  2.60433  3.01089  4.93974  3.96481    428 a - - X
          2.68618  4.42225  2.77519  2.73123  3.46354  2.40513  3.72494  3.29354  2.67741  2.69355  4.24690  2.90347  2.73739  3.18146  2.89801  2.37887  2.77519  2.98518  4.58477  3.61503
          0.07948  4.34396  2.75807  0.61958  0.77255  0.48768  0.95204
     87   1.51102  4.56514  3.25952  2.77804  4.15187  3.31760  3.86120  3.56224  2.77515  3.20084  4.02737  3.12208  2.62496  3.11504  3.05002  2.25545  2.63290  3.18155  5.46115  4.17678    429 a - - X
          2.68618  4.42225  2.77519  2.73123  3.46354  2.40513  3.72494  3.29354  2.67741  2.69355  4.24690  2.90347  2.73739  3.18146  2.89801  2.37887  2.77519  2.98518  4.58477  3.61503
          0.04421  4.28906  3.52222  0.61958  0.77255  0.44356  1.02652
     88   2.49003  4.90361  3.05598  2.50106  4.20007  3.39197  3.68882  3.50695  1.68630  3.20248  4.00650  3.01548  3.68102  2.82873  2.76985  2.21015  2.90558  2.97080  5.41979  4.08397    430 k - - X
          2.68624  4.42218  2.77526  2.73122  3.46360  2.40519  3.72481  3.29338  2.67738  2.69356  4.24696  2.90344  2.73736  3.18137  2.89798  2.37881  2.77526  2.98521  4.58483  3.61509
          0.05193  3.11935  5.04818  1.45049  0.26717  0.52209  0.89962
     89   1.60769  4.59023  3.24309  2.68965  3.57124  3.08771  3.81102  3.25846  2.69146  2.87784  3.77567  3.16669  3.00099  2.89030  3.11225  2.66152  2.80715  2.91022  5.22858  3.94721    441 a - - X
          2.68618  4.42225  2.77519  2.73123  3.46354  2.40513  3.72494  3.29354  2.67741  2.69355  4.24690  2.90347  2.73739  3.18146  2.89801  2.37887  2.77519  2.98518  4.58477  3.61503
          0.01984  4.32584  5.04818  0.61958  0.77255  0.51349  0.91231
     90   2.71586  4.95503  3.01101  2.52752  4.31676  3.24183  3.73642  3.74644  2.45692  3.28175  4.11950  3.03555  2.34656  1.73842  2.78806  2.69356  2.96883  3.24944  5.50946  4.17449    442 q - - X
          2.68618  4.42225  2.77519  2.73123  3.46354  2.40513  3.72494  3.29354  2.67741  2.69355  4.24690  2.90347  2.73739  3.18146  2.89801  2.37887  2.77519  2.98518  4.58477  3.61503
          0.01977  4.32953  5.05188  0.61958  0.77255  0.51695  0.90717
     91   2.62570  4.47334  4.68982  4.26823  3.88084  4.12848  5.02524  1.96448  4.15057  2.49827  3.71655  4.39486  4.64029  4.45424  4.35521  3.55412  3.35006  0.77087  5.72329  4.49769    443 v - - X
          2.68618  4.42225  2.77519  2.73123  3.46354  2.40513  3.72494  3.29354  2.67741  2.69355  4.24690  2.90347  2.73739  3.18146  2.89801  2.37887  2.77519  2.98518  4.58477  3.61503
          0.01977  4.32953  5.05188  0.61958  0.77255  0.46674  0.98629
     92   3.20021  4.58785  4.90427  4.51209  3.83844  4.38627  5.23584  1.91888  4.36248  2.39476  3.69784  4.64448  4.84772  4.68635  4.54667  3.84394  3.52442  0.66593  5.79122  4.52040    444 V - - X
          2.68618  4.42225  2.77519  2.73123  3.46354  2.40513  3.72494  3.29354  2.67741  2.69355  4.24690  2.90347  2.73739  3.18146  2.89801  2.37887  2.77519  2.98518  4.58477  3.61503
          0.01934  4.35126  5.07360  0.61958  0.77255  0.48576  0.95510
     93   3.36987  5.07041  4.13839  4.10947  5.19133  0.26594  5.17194  4.93531  4.35370  4.51632  5.51465  4.30529  4.47298  4.64076  4.51115  3.55933  3.88673  4.37049  6.13257  5.31844    445 G - - X
          2.68618  4.42225  2.77519  2.73123  3.46354  2.40513  3.72494  3.29354  2.67741  2.69355  4.24690  2.90347  2.73739  3.18146  2.89801  2.37887  2.77519  2.98518  4.58477  3.61503
          0.01934  4.35126  5.07360  0.61958  0.77255  0.48576  0.95510
     94   4.24880  5.42805  4.89379  4.73576  3.32330  4.33122  4.61806  4.33045  4.47147  3.62991  4.93519  4.80088  4.89186  4.83078  4.50533  4.44805  4.57923  4.23115  0.30145  3.30497    446 W - - X
          2.68618  4.42225  2.77519  2.73123  3.46354  2.40513  3.72494  3.29354  2.67741  2.69355  4.24690  2.90347  2.73739  3.18146  2.89801  2.37887  2.77519  2.98518  4.58477  3.61503
          0.01934  4.35126  5.07360  0.61958  0.77255  0.48576  0.95510
     95   3.51551  5.16293  4.17656  4.10153  5.01421  3.82493  5.11378  4.71707  4.20668  4.27537  5.36211  4.34900  0.28080  4.57809  4.37322  3.70338  3.99760  4.30069  6.03770  5.14909    447 P - - X
          2.68618  4.42225  2.77519  2.73123  3.46354  2.40513  3.72494  3.29354  2.67741  2.69355  4.24690  2.90347  2.73739  3.18146  2.89801  2.37887  2.77519  2.98518  4.58477  3.61503
          0.01934  4.35126  5.07360  0.61958  0.77255  0.48576  0.95510
     96   3.51551  5.16293  4.17656  4.10153  5.01421  3.82493  5.11378  4.71707  4.20668  4.27537  5.36211  4.34900  0.28080  4.57809  4.37322  3.70338  3.99760  4.30069  6.03770  5.14909    448 P - - X
          2.68618  4.42225  2.77519  2.73123  3.46354  2.40513  3.72494  3.29354  2.67741  2.69355  4.24690  2.90347  2.73739  3.18146  2.89801  2.37887  2.77519  2.98518  4.58477  3.61503
          0.01934  4.35126  5.07360  0.61958  0.77255  0.48576  0.95510
     97   3.35219  4.58583  5.29913  4.81165  3.83633  4.87060  5.50919  1.10410  4.72382  2.22028  3.59975  4.99247  5.11511  4.96556  4.89170  4.28074  3.61080  1.04424  5.88968  4.68750    449 v - - X
          2.68618  4.42225  2.77519  2.73123  3.46354  2.40513  3.72494  3.29354  2.67741  2.69355  4.24690  2.90347  2.73739  3.18146  2.89801  2.37887  2.77519  2.98518  4.58477  3.61503
          0.01934  4.35126  5.07360  0.61958  0.77255  0.48576  0.95510
     98   3.23145  5.36544  3.59618  2.94764  4.84283  3.68165  3.77101  4.18744  2.00071  3.60857  4.47289  3.35216  4.20294  2.24583  1.00656  3.21796  3.39434  3.86096  5.63712  4.47208    450 r - - X
          2.68618  4.42225  2.77519  2.73123  3.46354  2.40513  3.72494  3.29354  2.67741  2.69355  4.24690  2.90347  2.73739  3.18146  2.89801  2.37887  2.77519  2.98518  4.58477  3.61503
          0.01934  4.35126  5.07360  0.61958  0.77255  0.48576  0.95510
     99   2.51393  4.59972  3.23110  2.89321  4.39374  3.28541  4.09146  3.81784  2.95125  3.40292  4.28297  3.01299  3.92069  3.14270  3.33697  1.04199  2.57826  3.37170  5.68708  4.40630    451 s - - X
          2.68618  4.42225  2.77519  2.73123  3.46354  2.40513  3.72494  3.29354  2.67741  2.69355  4.24690  2.90347  2.73739  3.18146  2.89801  2.37887  2.77519  2.98518  4.58477  3.61503
          0.01934  4.35126  5.07360  0.61958  0.77255  0.48576  0.95510
    100   3.93086  5.11990  4.92923  4.65414  0.80061  4.65137  3.50997  3.69700  4.48402  3.04085  4.27235  4.31030  4.95503  4.39792  4.47102  3.72838  4.14807  3.58710  3.76877  1.44176    452 f - - X
          2.68618  4.42225  2.77519  2.73123  3.46354  2.40513  3.72494  3.29354  2.67741  2.69355  4.24690  2.90347  2.73739  3.18146  2.89801  2.37887  2.77519  2.98518  4.58477  3.61503
          0.01934  4.35126  5.07360  0.61958  0.77255  0.48576  0.95510
    101   3.64006  5.39042  4.18729  3.62838  4.87378  3.99860  4.29692  4.47479  2.59431  3.90271  4.91188  3.93959  4.49769  3.51271  0.44369  3.71539  3.88579  4.18264  5.77229  4.72268    453 R - - X
          2.68618  4.42225  2.77519  2.73123  3.46354  2.40513  3.72494  3.29354  2.67741  2.69355  4.24690  2.90347  2.73739  3.18146  2.89801  2.37887  2.77519  2.98518  4.58477  3.61503
          0.01934  4.35126  5.07360  0.61958  0.77255  0.48576  0.95510
    102   2.98727  5.14803  3.45142  2.78724  4.48961  3.71782  3.73062  3.61200  1.12986  3.36262  3.52023  3.23673  4.07872  2.86647  2.07943  2.99989  3.17704  3.53665  5.51098  4.27623    454 k - - X
          2.68618  4.42225  2.77519  2.73123  3.46354  2.40513  3.72494  3.29354  2.67741  2.69355  4.24690  2.90347  2.73739  3.18146  2.89801  2.37887  2.77519  2.98518  4.58477  3.61503
          0.01934  4.35126  5.07360  0.61958  0.77255  0.48576  0.95510
    103   2.95176  5.02434  2.86786  2.80634  4.52473  3.41212  4.22934  4.29518  3.16168  3.91454  4.83409  0.73080  4.10556  3.48637  3.54205  2.93445  3.36596  3.83413  5.84997  4.43061    455 n - - X
          2.68618  4.42225  2.77519  2.73123  3.46354  2.40513  3.72494  3.29354  2.67741  2.69355  4.24690  2.90347  2.73739  3.18146  2.89801  2.37887  2.77519  2.98518  4.58477  3.61503
          0.02441  4.35126  4.48995  0.61958  0.77255  0.48576  0.95510
    104   2.62742  4.20110  3.91042  3.33386  3.32018  3.72260  4.02107  2.35894  3.24296  1.83976  3.00685  3.50390  4.09833  3.49969  3.49271  2.53542  2.19018  2.26674  4.82185  3.61879    456 l - - X
          2.68618  4.42225  2.77519  2.73123  3.46354  2.40513  3.72494  3.29354  2.67741  2.69355  4.24690  2.90347  2.73739  3.18146  2.89801  2.37887  2.77519  2.98518  4.58477  3.61503
          0.06034  4.34628  3.08781  0.61958  0.77255  0.48123  0.96239
    105   2.40335  4.29899  4.43359  3.85379  3.18581  4.03688  4.37097  2.32036  3.72861  1.50805  2.18485  4.05153  4.37146  3.92291  3.88643  3.34190  3.01721  1.88947  4.95948  3.79917    457 l - - X
          2.68618  4.42225  2.77520  2.73124  3.46354  2.40510  3.72495  3.29354  2.67741  2.69355  4.24683  2.90347  2.73740  3.18147  2.89801  2.37887  2.77518  2.98517  4.58477  3.61503
          0.05397  3.23479  4.32993  0.49299  0.94366  0.47180  0.97783
    106   1.59680  4.51894  3.32932  2.78428  3.50100  3.45903  3.73259  3.11796  2.76035  2.84067  3.70489  2.92924  3.93389  3.08689  3.16448  2.40894  2.66138  2.71402  5.16492  3.89860    459 a - - X
          2.68618  4.42225  2.77519  2.73123  3.46354  2.40513  3.72494  3.29354  2.67741  2.69355  4.24690  2.90347  2.73739  3.18146  2.89801  2.37887  2.77519  2.98518  4.58477  3.61503
          0.01964  4.33590  5.05825  0.61958  0.77255  0.48701  0.95312
    107   2.32646  4.70822  2.99248  2.48051  4.08879  3.09031  3.06181  3.50542  2.48843  3.10938  3.85676  2.75751  3.83759  2.78962  2.95179  2.27550  2.46097  2.83115  5.35412  3.85713    460 s - - X
          2.68618  4.42225  2.77519  2.73123  3.46354  2.40513  3.72494  3.29354  2.67741  2.69355  4.24690  2.90347  2.73739  3.18146  2.89801  2.37887  2.77519  2.98518  4.58477  3.61503
          0.01946  4.34484  5.06719  0.61958  0.77255  0.49514  0.94028
    108   2.62787  5.08079  2.92118  2.39499  4.39448  3.44626  3.50487  3.85208  2.28677  3.37492  4.14219  2.58808  2.99408  2.26558  2.87517  2.10708  2.64179  3.45710  5.54226  4.15902    461 s - - X
          2.68618  4.42225  2.77519  2.73123  3.46354  2.40513  3.72494  3.29354  2.67741  2.69355  4.24690  2.90347  2.73739  3.18146  2.89801  2.37887  2.77519  2.98518  4.58477  3.61503
          0.02565  4.34484  4.39424  0.61958  0.77255  0.49514  0.94028
    109   2.36901  4.48107  3.05979  2.48496  4.08319  3.47928  3.69126  3.49840  2.35966  2.94122  3.91858  2.99214  2.79911  2.67941  2.90273  2.14576  2.57929  3.10478  5.35046  4.01857    462 s - - X
          2.68621  4.42228  2.77522  2.73126  3.46356  2.40515  3.72497  3.29357  2.67737  2.69351  4.24692  2.90341  2.73735  3.18149  2.89803  2.37879  2.77522  2.98521  4.58480  3.61506
          0.11865  3.35495  2.56429  1.03474  0.43900  0.49828  0.93541
    110   2.54415  4.92452  2.86484  2.35992  4.09385  3.44236  3.64277  3.56345  2.27522  3.11886  3.98896  2.87454  3.02406  2.71725  2.86616  2.05266  2.74991  2.95853  5.40938  4.05282    469 s - - X
          2.68618  4.42225  2.77519  2.73123  3.46354  2.40513  3.72494  3.29354  2.67741  2.69355  4.24690  2.90347  2.73739  3.18146  2.89801  2.37887  2.77519  2.98518  4.58477  3.61503
          0.02103  4.26807  4.99042  0.61958  0.77255  0.47016  0.98057
    111   2.62638  5.09120  2.94468  2.34182  4.40719  3.22934  3.42408  3.85937  1.61873  3.37787  4.14911  2.92888  3.02537  2.69712  2.79370  2.52084  2.89477  3.39562  5.53903  4.16612    470 k - - X
          2.68620  4.42227  2.77518  2.73125  3.46355  2.40507  3.72496  3.29356  2.67738  2.69355  4.24691  2.90345  2.73739  3.18144  2.89802  2.37888  2.77521  2.98520  4.58478  3.61505
          0.06310  3.42719  3.55176  0.85932  0.55069  0.48947  0.94921
    112   2.52665  4.64142  2.94296  2.35847  4.33099  3.03433  3.38388  3.78376  2.36792  3.22025  4.08881  2.29907  3.29785  2.34334  2.87334  2.40971  2.80497  3.39856  5.49706  4.06507    478 n - - X
          2.68618  4.42225  2.77519  2.73123  3.46354  2.40513  3.72494  3.29354  2.67741  2.69355  4.24690  2.90347  2.73739  3.18146  2.89801  2.37887  2.77519  2.98518  4.58477  3.61503
          0.16553  4.31839  1.97161  0.61958  0.77255  0.53232  0.88489
    113   2.32869  5.02963  2.81544  2.22237  4.33343  3.18253  2.99078  3.79144  2.30939  3.31724  4.08405  2.72422  3.54162  2.56714  2.81612  2.30826  2.78385  3.35467  5.48822  4.10254    479 e - - X
          2.68618  4.42225  2.77519  2.73123  3.46354  2.40513  3.72494  3.29354  2.67741  2.69355  4.24690  2.90347  2.73739  3.18146  2.89801  2.37887  2.77519  2.98518  4.58477  3.61503
          0.04187  4.17594  3.66357  0.61958  0.77255  0.40670  1.09615
    114   2.63704  5.11623  2.76983  2.23364  4.44055  3.33119  3.57142  3.91216  1.96172  3.27766  4.16370  2.63022  3.15576  2.62820  2.85544  2.36232  2.60653  3.46524  5.56092  4.16238    480 k - - X
          2.68618  4.42225  2.77519  2.73123  3.46354  2.40513  3.72494  3.29354  2.67741  2.69355  4.24690  2.90347  2.73739  3.18146  2.89801  2.37887  2.77519  2.98518  4.58477  3.61503
          0.02004  4.31599  5.03834  0.61958  0.77255  0.53557  0.88028
    115   2.65061  5.21553  2.51609  1.60517  4.53834  3.27119  3.67008  4.01901  2.36868  3.51189  4.27065  2.78090  3.78244  2.60752  2.93550  2.33873  2.83404  3.56997  5.65821  4.24235    481 e - - X
          2.68599  4.42248  2.77535  2.73112  3.46396  2.40532  3.72546  3.29390  2.67723  2.69395  4.24726  2.90310  2.73747  3.18180  2.89852  2.37843  2.77403  2.98512  4.58528  3.61554
          0.41454  1.38066  2.43104  2.12200  0.12760  0.51471  0.91050
    116   2.47254  5.08980  2.54519  2.08988  4.41177  3.22205  3.39812  3.71051  2.21884  3.38510  4.13748  2.84255  3.01031  2.66978  2.77863  2.48854  2.73450  3.44089  5.53614  4.13826    502 e - - X
          2.68618  4.42225  2.77519  2.73123  3.46354  2.40513  3.72494  3.29354  2.67741  2.69355  4.24690  2.90347  2.73739  3.18146  2.89801  2.37887  2.77519  2.98518  4.58477  3.61503
          0.02497  4.24090  4.57903  0.61958  0.77255  0.60269  0.79261
    117   2.06645  4.89675  2.94977  2.30864  4.16495  3.21259  3.65386  3.59333  2.43977  3.17484  3.93665  2.65498  3.56441  2.46358  2.90980  2.59838  2.79973  2.79689  5.39676  4.04617    503 a - - X
          2.68618  4.42225  2.77519  2.73123  3.46354  2.40513  3.72494  3.29354  2.67741  2.69355  4.24690  2.90347  2.73739  3.18146  2.89801  2.37887  2.77519  2.98518  4.58477  3.61503
          0.10147  4.25001  2.49822  0.61958  0.77255  0.61848  0.77385
    118   2.52739  5.19065  2.24432  1.94347  4.51023  3.26768  3.64761  3.99072  2.41271  3.48945  4.25609  2.48169  2.96164  2.76483  2.95938  2.45739  2.89506  3.57111  5.64229  4.22229    504 e - - X
          2.68618  4.42225  2.77519  2.73123  3.46354  2.40513  3.72494  3.29354  2.67741  2.69355  4.24690  2.90347  2.73739  3.18146  2.89801  2.37887  2.77519  2.98518  4.58477  3.61503
          0.03879  4.17172  3.78891  0.61958  0.77255  0.70267  0.68372
    119   2.08584  4.77500  2.95097  2.39231  4.03825  2.61021  3.67010  3.45011  2.34594  3.06294  3.88396  2.98173  3.64644  2.75516  2.93609  2.58487  2.83738  2.79173  5.31512  3.98802    505 a - - X
          2.68618  4.42225  2.77519  2.73123  3.46354  2.40513  3.72494  3.29354  2.67741  2.69355  4.24690  2.90347  2.73739  3.18146  2.89801  2.37887  2.77519  2.98518  4.58477  3.61503
          0.03147  4.15647  4.17861  0.61958  0.77255  0.69744  0.68887
    120   2.22841  4.69725  3.08381  2.51213  3.92732  3.22045  3.67831  3.04458  1.98988  2.95861  3.79387  2.99629  3.85208  2.82368  2.89902  2.54438  2.82870  2.74366  5.23251  3.92639    506 k - - X
          2.68618  4.42225  2.77519  2.73123  3.46354  2.40513  3.72494  3.29354  2.67741  2.69355  4.24690  2.90347  2.73739  3.18146  2.89801  2.37887  2.77519  2.98518  4.58477  3.61503
          0.03478  4.15906  3.98693  0.61958  0.77255  0.58050  0.82011
    121   2.18635  4.88209  2.96081  2.42838  4.14600  3.38753  3.64016  3.47941  2.34680  3.02562  3.95472  2.73427  3.00009  2.53580  2.85069  2.38698  2.79310  3.15130  5.37751  4.02877    507 a - - X
          2.68618  4.42225  2.77519  2.73123  3.46354  2.40513  3.72494  3.29354  2.67741  2.69355  4.24690  2.90347  2.73739  3.18146  2.89801  2.37887  2.77519  2.98518  4.58477  3.61503
          0.02817  4.21911  4.33804  0.61958  0.77255  0.60691  0.78753
    122   2.41114  5.05642  2.71901  2.28244  4.35755  2.27007  3.64275  3.78172  2.35368  3.34665  4.12305  2.43204  3.78848  2.68064  2.84014  2.56187  2.90377  3.34797  5.52588  4.14081    508 g - - X
          2.68618  4.42225  2.77519  2.73123  3.46354  2.40513  3.72494  3.29354  2.67741  2.69355  4.24690  2.90347  2.73739  3.18146  2.89801  2.37887  2.77519  2.98518  4.58477  3.61503
          0.03126  4.23570  4.11646  0.61958  0.77255  0.63491  0.75498
    123   2.20482  4.87797  2.95531  2.19843  3.91317  3.43864  3.55006  3.43129  2.27365  2.93532  3.94386  2.86474  3.52975  2.68505  2.83657  2.44533  2.83533  3.02676  5.36871  3.97293    509 e - - X
          2.68618  4.42225  2.77519  2.73123  3.46354  2.40513  3.72494  3.29354  2.67741  2.69355  4.24690  2.90347  2.73739  3.18146  2.89801  2.37887  2.77519  2.98518  4.58477  3.61503
          0.23983  4.22638  1.61629  0.61958  0.77255  0.63943  0.74992
    124   2.00371  4.53200  2.97301  2.58364  3.87957  3.13251  3.72097  3.26994  2.58381  2.92516  3.63111  2.84460  3.80050  2.91819  3.01456  2.39155  2.52286  2.73278  5.21277  3.92077    510 a - - .
          2.68618  4.42225  2.77519  2.73123  3.46354  2.40513  3.72494  3.29354  2.67741  2.69355  4.24690  2.90347  2.73739  3.18146  2.89801  2.37887  2.77519  2.98518  4.58477  3.61503
          0.14343  4.01722  2.15749  0.61958  0.77255  0.43297  1.04577
    125   2.43464  4.59288  2.60773  2.14792  4.33629  2.37718  3.61834  3.79275  2.31498  3.32433  4.09618  2.71980  3.50563  2.73590  2.84892  2.57425  2.87171  3.40251  5.50083  4.11555    511 e - - X
          2.68593  4.42234  2.77532  2.73098  3.46368  2.40521  3.72508  3.29361  2.67676  2.69364  4.24691  2.90352  2.73752  3.18139  2.89832  2.37881  2.77531  2.98536  4.58510  3.61518
          0.83247  1.15519  1.38619  1.63634  0.21653  0.52162  0.90032
    126   2.34001  3.23783  3.23761  2.82201  3.63475  3.03267  3.82163  2.93395  2.78822  2.70352  3.57607  3.17798  3.59995  3.10065  3.16552  2.37099  2.25235  2.57795  5.04386  3.79807    519 t - - .
          2.68618  4.42225  2.77519  2.73123  3.46354  2.40513  3.72494  3.29354  2.67741  2.69355  4.24690  2.90347  2.73739  3.18146  2.89801  2.37887  2.77519  2.98518  4.58477  3.61503
          0.02705  4.01927  4.74161  0.61958  0.77255  0.68350  0.70289
    127   2.22585  4.78794  2.95378  2.39956  4.18290  3.10294  3.60763  3.53770  2.08294  3.17993  3.97313  2.84007  3.56919  2.64498  2.53383  2.53545  2.77146  3.25951  5.38432  4.03382    520 k - - X
          2.68618  4.42225  2.77519  2.73123  3.46354  2.40513  3.72494  3.29354  2.67741  2.69355  4.24690  2.90347  2.73739  3.18146  2.89801  2.37887  2.77519  2.98518  4.58477  3.61503
          0.02469  4.10948  4.83182  0.61958  0.77255  0.70801  0.67850
    128   2.45107  4.83445  2.97927  2.43099  4.11910  3.01656  3.63413  3.54338  2.09987  3.05728  3.93314  2.83055  3.62839  2.77548  2.78092  2.27492  2.61007  3.02664  5.35529  4.01344    521 k - - X
          2.68618  4.42225  2.77519  2.73123  3.46354  2.40513  3.72494  3.29354  2.67741  2.69355  4.24690  2.90347  2.73739  3.18146  2.89801  2.37887  2.77519  2.98518  4.58477  3.61503
          0.02399  4.13787  4.86022  0.61958  0.77255  0.36920  1.17534
    129   2.04212  2.90343  3.43411  2.88113  3.48680  2.76707  3.88884  3.08165  2.84821  2.77550  3.64859  3.18234  2.96489  3.16331  3.14407  2.41946  2.83332  2.69087  5.11621  3.86606    522 a - - X
          2.68618  4.42225  2.77519  2.73123  3.46354  2.40513  3.72494  3.29354  2.67741  2.69355  4.24690  2.90347  2.73739  3.18146  2.89801  2.37887  2.77519  2.98518  4.58477  3.61503
          0.01949  4.34351  5.06586  0.61958  0.77255  0.47876  0.96641
    130   2.28373  4.00374  3.61736  3.04890  3.44706  3.40978  3.74039  2.80370  2.98831  1.68269  3.15496  3.42511  3.35486  3.09018  3.31535  2.80923  2.81315  2.58517  4.90665  3.68258    523 l - - X
          2.68618  4.42225  2.77519  2.73123  3.46354  2.40513  3.72494  3.29354  2.67741  2.69355  4.24690  2.90347  2.73739  3.18146  2.89801  2.37887  2.77519  2.98518  4.58477  3.61503
          0.01934  4.35126  5.07360  0.61958  0.77255  0.48576  0.95510
    131   3.48197  4.75840  4.89050  4.47887  1.16875  4.42878  3.77577  3.17981  4.29992  2.01754  3.53706  4.25758  4.73771  4.27651  4.29823  3.76602  3.70199  3.07789  3.41843  1.59987    524 f - - X
          2.68618  4.42225  2.77519  2.73123  3.46354  2.40513  3.72494  3.29354  2.67741  2.69355  4.24690  2.90347  2.73739  3.18146  2.89801  2.37887  2.77519  2.98518  4.58477  3.61503
          0.01934  4.35126  5.07360  0.61958  0.77255  0.48576  0.95510
    132   3.24897  4.58748  5.01091  4.57844  3.83005  4.53357  5.30173  1.81056  4.44153  2.34956  3.65562  4.73645  4.92965  4.74610  4.62927  3.97057  3.54934  0.68402  5.81538  4.56385    525 V - - X
          2.68618  4.42225  2.77519  2.73123  3.46354  2.40513  3.72494  3.29354  2.67741  2.69355  4.24690  2.90347  2.73739  3.18146  2.89801  2.37887  2.77519  2.98518  4.58477  3.61503
          0.01934  4.35126  5.07360  0.61958  0.77255  0.48576  0.95510
    133   3.49633  5.41552  3.70075  3.26387  4.91697  3.89948  4.13367  4.38635  0.52868  3.85714  4.81741  3.65648  4.38598  3.31543  2.65694  3.52172  3.72501  4.07631  5.78899  4.68737    526 K - - X
          2.68618  4.42225  2.77519  2.73123  3.46354  2.40513  3.72494  3.29354  2.67741  2.69355  4.24690  2.90347  2.73739  3.18146  2.89801  2.37887  2.77519  2.98518  4.58477  3.61503
          0.01934  4.35126  5.07360  0.61958  0.77255  0.48576  0.95510
    134   3.32837  4.58276  5.23535  4.76344  3.86082  4.79740  5.48256  1.40888  4.66964  2.32735  3.63250  4.94030  5.08142  4.93186  4.84814  4.21583  3.59691  0.80691  5.90111  4.68381    527 v - - X
          2.68618  4.42225  2.77519  2.73123  3.46354  2.40513  3.72494  3.29354  2.67741  2.69355  4.24690  2.90347  2.73739  3.18146  2.89801  2.37887  2.77519  2.98518  4.58477  3.61503
          0.01934  4.35126  5.07360  0.61958  0.77255  0.48576  0.95510
    135   2.60251  4.33951  3.18849  2.66490  3.96373  3.46422  3.80264  3.39204  2.65395  3.03716  3.87793  2.24973  3.91180  2.99849  3.08391  1.75731  2.82083  3.08195  5.29798  2.94239    528 s - - X
          2.68618  4.42225  2.77519  2.73123  3.46354  2.40513  3.72494  3.29354  2.67741  2.69355  4.24690  2.90347  2.73739  3.18146  2.89801  2.37887  2.77519  2.98518  4.58477  3.61503
          0.01934  4.35126  5.07360  0.61958  0.77255  0.48576  0.95510
    136   3.36504  4.78324  4.80958  4.29339  3.28318  4.47948  4.87867  2.38391  4.04564  1.64299  1.00377  4.53378  4.78515  4.30027  4.19930  3.86190  3.62581  2.37306  5.30758  4.15065    529 m - - X
          2.68618  4.42225  2.77519  2.73123  3.46354  2.40513  3.72494  3.29354  2.67741  2.69355  4.24690  2.90347  2.73739  3.18146  2.89801  2.37887  2.77519  2.98518  4.58477  3.61503
          0.01934  4.35126  5.07360  0.61958  0.77255  0.48576  0.95510
    137   3.32443  5.87233  0.67124  2.18893  5.19041  3.43848  4.10668  4.76325  3.24793  4.27032  5.19423  2.93008  4.12115  3.30238  3.89684  3.18188  3.64769  4.32619  6.36523  4.85371    530 D - - X
          2.68618  4.42225  2.77519  2.73123  3.46354  2.40513  3.72494  3.29354  2.67741  2.69355  4.24690  2.90347  2.73739  3.18146  2.89801  2.37887  2.77519  2.98518  4.58477  3.61503
          0.01934  4.35126  5.07360  0.61958  0.77255  0.48576  0.95510
    138   3.36987  5.07041  4.13839  4.10947  5.19133  0.26594  5.17194  4.93531  4.35370  4.51632  5.51465  4.30529  4.47298  4.64076  4.51115  3.55933  3.88673  4.37049  6.13257  5.31844    531 G - - X
          2.68618  4.42225  2.77519  2.73123  3.46354  2.40513  3.72494  3.29354  2.67741  2.69355  4.24690  2.90347  2.73739  3.18146  2.89801  2.37887  2.77519  2.98518  4.58477  3.61503
          0.01934  4.35126  5.07360  0.61958  0.77255  0.48576  0.95510
    139   1.66668  4.32875  3.69387  3.20579  3.53320  3.77415  4.14298  2.12316  3.25766  2.51556  3.48416  3.65214  4.17802  3.54352  3.55581  3.06552  2.99050  1.76378  5.05850  3.84007    532 a - - X
          2.68618  4.42225  2.77519  2.73123  3.46354  2.40513  3.72494  3.29354  2.67741  2.69355  4.24690  2.90347  2.73739  3.18146  2.89801  2.37887  2.77519  2.98518  4.58477  3.61503
          0.01934  4.35126  5.07360  0.61958  0.77255  0.48576  0.95510
    140   2.42695  4.44130  3.67455  3.25930  4.07882  3.36907  4.26298  2.91533  3.18609  3.03163  4.00265  3.52169  1.14005  3.54064  3.50378  2.77118  2.83994  2.78511  5.53418  4.30014    533 p - - X
          2.68618  4.42225  2.77519  2.73123  3.46354  2.40513  3.72494  3.29354  2.67741  2.69355  4.24690  2.90347  2.73739  3.18146  2.89801  2.37887  2.77519  2.98518  4.58477  3.61503
          0.01934  4.35126  5.07360  0.61958  0.77255  0.48576  0.95510
    141   3.18868  4.58467  4.53803  4.06013  2.79109  4.23870  4.13300  1.45371  3.87770  2.32770  3.52410  4.16222  4.58594  4.08805  4.01921  3.58467  3.43016  2.47566  4.47776  1.46399    534 i - - X
          2.68618  4.42225  2.77519  2.73123  3.46354  2.40513  3.72494  3.29354  2.67741  2.69355  4.24690  2.90347  2.73739  3.18146  2.89801  2.37887  2.77519  2.98518  4.58477  3.61503
          0.01934  4.35126  5.07360  0.61958  0.77255  0.48576  0.95510
    142   2.84101  4.57542  3.80680  3.46116  3.80697  1.52620  4.36755  3.11583  3.39567  1.28459  3.85745  3.73764  4.20443  3.74770  3.66133  3.07633  3.20390  2.92460  5.35025  4.10193    535 l - - X
          2.68618  4.42225  2.77519  2.73123  3.46354  2.40513  3.72494  3.29354  2.67741  2.69355  4.24690  2.90347  2.73739  3.18146  2.89801  2.37887  2.77519  2.98518  4.58477  3.61503
          0.01934  4.35126  5.07360  0.61958  0.77255  0.48576  0.95510
    143   3.64006  5.39042  4.18729  3.62838  4.87378  3.99860  4.29692  4.47479  2.59431  3.90271  4.91188  3.93959  4.49769  3.51271  0.44369  3.71539  3.88579  4.18264  5.77229  4.72268    536 R - - X
          2.68618  4.42225  2.77519  2.73123  3.46354  2.40513  3.72494  3.29354  2.67741  2.69355  4.24690  2.90347  2.73739  3.18146  2.89801  2.37887  2.77519  2.98518  4.58477  3.61503
          0.01934  4.35126  5.07360  0.61958  0.77255  0.48576  0.95510
    144   3.49633  5.41552  3.70075  3.26387  4.91697  3.89948  4.13367  4.38635  0.52868  3.85714  4.81741  3.65648  4.38598  3.31543  2.65694  3.52172  3.72501  4.07631  5.78899  4.68737    537 K - - X
          2.68618  4.42225  2.77519  2.73123  3.46354  2.40513  3.72494  3.29354  2.67741  2.69355  4.24690  2.90347  2.73739  3.18146  2.89801  2.37887  2.77519  2.98518  4.58477  3.61503
          0.01934  4.35126  5.07360  0.61958  0.77255  0.48576  0.95510
    145   3.29811  4.58568  5.13458  4.67310  3.84026  4.69122  5.39605  1.64668  4.56091  2.32574  3.63224  4.84899  5.01822  4.83996  4.74646  4.11344  3.57724  0.71921  5.85781  4.62880    538 v - - X
          2.68618  4.42225  2.77519  2.73123  3.46354  2.40513  3.72494  3.29354  2.67741  2.69355  4.24690  2.90347  2.73739  3.18146  2.89801  2.37887  2.77519  2.98518  4.58477  3.61503
          0.01934  4.35126  5.07360  0.61958  0.77255  0.48576  0.95510
    146   3.24976  5.75844  0.70686  2.33541  5.09353  3.41072  4.09023  4.73135  3.22671  4.23867  5.14746  2.61861  4.09612  3.28807  3.86722  3.12784  3.58580  4.27300  6.31197  4.77918    539 d - - X
          2.68618  4.42225  2.77519  2.73123  3.46354  2.40513  3.72494  3.29354  2.67741  2.69355  4.24690  2.90347  2.73739  3.18146  2.89801  2.37887  2.77519  2.98518  4.58477  3.61503
          0.01934  4.35126  5.07360  0.61958  0.77255  0.48576  0.95510
    147   3.65692  4.93199  5.31299  4.76425  3.22728  4.96025  5.26227  2.10625  4.57297  0.60785  2.94649  5.02073  5.07415  4.64231  4.64658  4.34784  3.87802  2.41038  5.41708  4.36927    540 L - - X
          2.68618  4.42225  2.77519  2.73123  3.46354  2.40513  3.72494  3.29354  2.67741  2.69355  4.24690  2.90347  2.73739  3.18146  2.89801  2.37887  2.77519  2.98518  4.58477  3.61503
          0.01934  4.35126  5.07360  0.61958  0.77255  0.48576  0.95510
    148   2.61145  5.16867  3.05094  2.41963  4.51862  3.47229  3.67087  3.95521  1.48988  3.37133  4.22825  2.48917  3.92349  2.78445  2.36183  2.76643  2.88979  3.56610  5.57685  4.23746    541 k - - X
          2.68618  4.42225  2.77519  2.73123  3.46354  2.40513  3.72494  3.29354  2.67741  2.69355  4.24690  2.90347  2.73739  3.18146  2.89801  2.37887  2.77519  2.98518  4.58477  3.61503
          0.01934  4.35126  5.07360  0.61958  0.77255  0.48576  0.95510
    149   1.84648  4.37282  3.53721  2.97647  3.54823  3.54862  3.90529  2.77967  2.92522  2.51845  2.73916  3.16965  4.00251  3.23269  3.27730  2.76772  2.20578  2.65420  4.99181  3.75745    542 a - - X
          2.68618  4.42225  2.77519  2.73123  3.46354  2.40513  3.72494  3.29354  2.67741  2.69355  4.24690  2.90347  2.73739  3.18146  2.89801  2.37887  2.77519  2.98518  4.58477  3.61503
          0.01934  4.35126  5.07360  0.61958  0.77255  0.48576  0.95510
    150   2.80311  3.60722  3.71822  3.16627  2.86376  3.76843  2.97585  2.96713  3.09868  2.52970  3.57523  2.81097  4.14234  3.38264  3.41805  3.02745  3.03440  2.75397  4.56689  1.62434    543 y - - X
          2.68618  4.42225  2.77519  2.73123  3.46354  2.40513  3.72494  3.29354  2.67741  2.69355  4.24690  2.90347  2.73739  3.18146  2.89801  2.37887  2.77519  2.98518  4.58477  3.61503
          0.01934  4.35126  5.07360  0.61958  0.77255  0.48576  0.95510
    151   2.65576  5.03106  2.36399  2.36638  4.46922  3.32667  3.63438  3.94298  2.07190  3.38927  4.18786  2.46133  3.83679  2.73813  2.57795  2.22544  2.76050  3.52243  5.58236  4.18225    544 k - - X
          2.68618  4.42225  2.77519  2.73123  3.46354  2.40513  3.72494  3.29354  2.67741  2.69355  4.24690  2.90347  2.73739  3.18146  2.89801  2.37887  2.77519  2.98518  4.58477  3.61503
          0.01934  4.35126  5.07360  0.61958  0.77255  0.48576  0.95510
    152   2.39547  4.40720  3.26299  2.88889  4.39903  3.17675  4.06549  3.82731  2.93291  3.45390  4.26062  2.53479  3.88525  3.25535  3.34533  1.17149  2.56587  3.35981  5.68103  4.39710    545 s - - X
          2.68618  4.42225  2.77519  2.73123  3.46354  2.40513  3.72494  3.29354  2.67741  2.69355  4.24690  2.90347  2.73739  3.18146  2.89801  2.37887  2.77519  2.98518  4.58477  3.61503
          0.01934  4.35126  5.07360  0.61958  0.77255  0.48576  0.95510
    153   4.01065  5.30186  4.58283  4.42361  2.48200  4.41739  3.95227  3.96534  4.27167  3.28879  4.59153  4.36362  4.88964  4.45365  4.34555  4.08855  4.30495  3.86082  4.13597  0.43493    546 Y - - X
          2.68618  4.42225  2.77519  2.73123  3.46354  2.40513  3.72494  3.29354  2.67741  2.69355  4.24690  2.90347  2.73739  3.18146  2.89801  2.37887  2.77519  2.98518  4.58477  3.61503
          0.01934  4.35126  5.07360  0.61958  0.77255  0.48576  0.95510
    154   2.58147  5.12838  2.49563  1.96099  4.45714  3.40248  3.60515  3.78707  2.15595  3.31406  3.79564  2.87584  3.57710  2.31235  2.80434  2.62771  2.86160  3.40211  5.57049  4.16997    547 e - - X
          2.68618  4.42225  2.77519  2.73123  3.46354  2.40513  3.72494  3.29354  2.67741  2.69355  4.24690  2.90347  2.73739  3.18146  2.89801  2.37887  2.77519  2.98518  4.58477  3.61503
          0.01934  4.35126  5.07360  0.61958  0.77255  0.48576  0.95510
    155   2.65202  5.20960  2.48822  1.81046  4.54624  3.38671  3.61349  4.02714  1.88906  3.50769  4.25719  2.79457  3.85404  2.69344  2.67355  2.67071  2.82750  3.59665  5.64084  4.23211    548 e - - X
          2.68618  4.42225  2.77519  2.73123  3.46354  2.40513  3.72494  3.29354  2.67741  2.69355  4.24690  2.90347  2.73739  3.18146  2.89801  2.37887  2.77519  2.98518  4.58477  3.61503
          0.01934  4.35126  5.07360  0.61958  0.77255  0.48576  0.95510
    156   3.68838  4.98600  5.22645  4.71477  3.01671  4.90391  5.11271  2.39646  4.51282  0.55695  2.94047  4.95173  5.05008  4.59347  4.58867  4.30682  3.91532  2.59663  5.27088  4.08751    549 L - - X
          2.68618  4.42225  2.77519  2.73123  3.46354  2.40513  3.72494  3.29354  2.67741  2.69355  4.24690  2.90347  2.73739  3.18146  2.89801  2.37887  2.77519  2.98518  4.58477  3.61503
          0.01934  4.35126  5.07360  0.61958  0.77255  0.48576  0.95510
    157   2.34525  4.17243  3.47278  2.87530  3.93934  3.33982  4.06215  3.42527  2.96402  3.04024  4.00398  3.34414  3.92819  3.30139  3.33847  1.10474  2.90794  3.07254  5.44775  4.18581    550 s - - X
          2.68618  4.42225  2.77519  2.73123  3.46354  2.40513  3.72494  3.29354  2.67741  2.69355  4.24690  2.90347  2.73739  3.18146  2.89801  2.37887  2.77519  2.98518  4.58477  3.61503
          0.01934  4.35126  5.07360  0.61958  0.77255  0.48576  0.95510
    158   2.62521  4.75776  2.84869  2.55501  3.97141  3.21615  3.71522  3.32705  2.43166  2.56861  3.49316  2.98849  3.89279  2.88817  2.88706  2.12990  2.47346  2.93042  5.27869  3.67099    551 s - - X
          2.68618  4.42225  2.77519  2.73123  3.46354  2.40513  3.72494  3.29354  2.67741  2.69355  4.24690  2.90347  2.73739  3.18146  2.89801  2.37887  2.77519  2.98518  4.58477  3.61503
          0.01934  4.35126  5.07360  0.61958  0.77255  0.48576  0.95510
    159   1.10435  4.36213  3.67007  3.13270  4.02203  3.02538  4.20340  3.30942  3.20045  3.08546  3.95960  3.47629  3.94394  3.50135  3.53218  2.61899  2.66877  2.38407  5.43231  4.21090    552 a - - X
          2.68618  4.42225  2.77519  2.73123  3.46354  2.40513  3.72494  3.29354  2.67741  2.69355  4.24690  2.90347  2.73739  3.18146  2.89801  2.37887  2.77519  2.98518  4.58477  3.61503
          0.01934  4.35126  5.07360  0.61958  0.77255  0.48576  0.95510
    160   3.44999  4.75447  5.14941  4.61608  3.34970  4.74671  5.15598  2.12886  4.45811  0.82342  3.14269  4.83315  4.96022  4.58799  4.56660  4.12650  3.69112  1.67192  5.44352  4.34894    553 l - - X
          2.68618  4.42225  2.77519  2.73123  3.46354  2.40513  3.72494  3.29354  2.67741  2.69355  4.24690  2.90347  2.73739  3.18146  2.89801  2.37887  2.77519  2.98518  4.58477  3.61503
          0.01934  4.35126  5.07360  0.61958  0.77255  0.48576  0.95510
    161   2.68241  5.37610  2.12227  1.41153  4.69293  3.12563  3.59001  4.18774  2.40460  3.66870  4.44019  2.87853  3.90844  2.67365  3.10027  2.73190  3.09009  3.75452  5.81097  4.36860    554 e - - X
          2.68618  4.42225  2.77519  2.73123  3.46354  2.40513  3.72494  3.29354  2.67741  2.69355  4.24690  2.90347  2.73739  3.18146  2.89801  2.37887  2.77519  2.98518  4.58477  3.61503
          0.01934  4.35126  5.07360  0.61958  0.77255  0.48576  0.95510
    162   2.73830  5.23416  2.34331  2.03263  4.56952  3.44128  3.66885  4.04944  1.68464  3.31650  4.28419  2.70345  3.86761  2.61624  2.84889  2.69381  2.97271  3.62098  5.66264  4.25425    555 k - - X
          2.68618  4.42225  2.77519  2.73123  3.46354  2.40513  3.72494  3.29354  2.67741  2.69355  4.24690  2.90347  2.73739  3.18146  2.89801  2.37887  2.77519  2.98518  4.58477  3.61503
          0.02713  4.35126  4.27804  0.61958  0.77255  0.48576  0.95510
    163   3.52612  4.86689  5.04042  4.49910  3.20292  4.71824  5.01696  2.38811  4.27777  1.23011  1.16195  4.75302  4.91357  4.43340  4.38754  4.09592  3.75429  2.54898  5.30401  4.21215    556 m - - X
          2.68618  4.42225  2.77519  2.73123  3.46354  2.40513  3.72494  3.29354  2.67741  2.69355  4.24690  2.90347  2.73739  3.18146  2.89801  2.37887  2.77519  2.98518  4.58477  3.61503
          0.01949  4.34362  5.06596  0.61958  0.77255  0.49692  0.93752
    164   3.92883  5.19698  4.89634  4.72168  0.47303  4.45829  4.18247  3.42448  4.62500  2.69337  4.09528  4.58896  4.92218  4.66666  4.62647  4.15714  4.23818  3.44610  4.33306  2.65815    557 F - - X
          2.68618  4.42225  2.77519  2.73123  3.46354  2.40513  3.72494  3.29354  2.67741  2.69354  4.24690  2.90347  2.73739  3.18146  2.89801  2.37887  2.77519  2.98518  4.58477  3.61503
          0.03393  4.08039  4.10687  0.59565  0.80119  0.49692  0.93752
    165   2.64997  4.69128  3.12767  2.60281  3.71442  3.46111  3.45276  3.19180  2.57444  2.52766  3.65485  3.09783  3.90598  2.88677  2.42795  1.95435  2.71657  3.00172  5.22232  3.92393    559 s - - X
          2.68618  4.42225  2.77519  2.73123  3.46354  2.40513  3.72494  3.29354  2.67741  2.69355  4.24690  2.90347  2.73739  3.18146  2.89801  2.37887  2.77519  2.98518  4.58477  3.61503
          0.01969  4.33342  5.05576  0.61958  0.77255  0.51149  0.91529
    166   2.65766  2.78114  3.16205  2.60711  3.97997  2.50962  3.63499  3.37781  2.46180  3.01180  3.84863  3.09806  3.90696  2.84589  2.44325  2.34615  2.81448  3.07888  5.28484  3.98463    560 s - - X
          2.68618  4.42225  2.77519  2.73123  3.46354  2.40513  3.72494  3.29354  2.67741  2.69355  4.24690  2.90347  2.73739  3.18146  2.89801  2.37887  2.77519  2.98518  4.58477  3.61503
          0.01969  4.33342  5.05576  0.61958  0.77255  0.51149  0.91529
    167   3.05949  4.49428  4.46722  3.92831  1.29529  4.14169  4.24000  2.49514  3.79112  1.69023  3.24642  4.10134  3.55493  3.97291  3.94936  3.45918  3.29645  2.54453  4.67374  3.25311    561 f - - X
          2.68618  4.42225  2.77519  2.73123  3.46354  2.40513  3.72494  3.29354  2.67741  2.69355  4.24690  2.90347  2.73739  3.18146  2.89801  2.37887  2.77519  2.98518  4.58477  3.61503
          0.01969  4.33342  5.05576  0.61958  0.77255  0.48765  0.95210
    168   2.65864  4.26508  3.78758  3.22469  3.41242  3.67987  4.00521  2.18534  3.09867  2.00188  3.39311  3.55000  3.83401  3.42483  3.42313  2.67335  1.90182  2.46960  4.90223  3.69017    562 t - - X
          2.68618  4.42225  2.77520  2.73123  3.46354  2.40513  3.72495  3.29354  2.67741  2.69355  4.24690  2.90347  2.73740  3.18147  2.89801  2.37886  2.77518  2.98516  4.58477  3.61503
          0.03076  3.73036  5.06596  0.59217  0.80548  0.49692  0.93752
    169   2.32799  4.30381  3.62723  2.89103  3.39798  3.62450  3.91544  2.06318  2.99959  2.41961  3.16018  3.40403  4.02730  3.21034  3.32483  2.55452  2.30288  2.51681  4.89803  3.67473    565 i - - X
          2.68618  4.42225  2.77519  2.73123  3.46354  2.40513  3.72494  3.29354  2.67741  2.69355  4.24690  2.90347  2.73739  3.18146  2.89801  2.37887  2.77519  2.98518  4.58477  3.61503
          0.15292  4.34362  2.04943  0.61958  0.77255  0.47885  0.96626
    170   2.54152  4.30896  3.04705  2.50119  4.17620  1.48222  3.87538  3.58636  2.72521  3.21874  4.04758  3.11567  3.59537  3.06454  3.07741  2.55029  2.78313  3.21007  5.47263  4.17525    566 g - - X
          2.68618  4.42225  2.77519  2.73123  3.46354  2.40513  3.72494  3.29354  2.67741  2.69355  4.24690  2.90347  2.73739  3.18146  2.89801  2.37887  2.77519  2.98518  4.58477  3.61503
          0.04218  4.22164  3.62563  0.61958  0.77255  0.65058  0.73760
    171   2.63400  4.92771  2.94087  2.41674  4.20011  3.43651  3.50778  3.63195  2.26898  3.05120  3.68840  2.62350  3.82819  1.97245  2.79181  2.56240  2.81152  3.08472  5.40306  4.05114    567 q - - X
          2.68618  4.42193  2.77521  2.73130  3.46361  2.40520  3.72473  3.29342  2.67741  2.69342  4.24666  2.90353  2.73746  3.18142  2.89807  2.37878  2.77526  2.98525  4.58484  3.61502
          0.24354  2.85171  1.84257  1.43208  0.27288  0.64566  0.74301
    172   2.49960  2.07738  3.80735  3.25347  3.05887  3.50275  3.83640  2.62150  3.14548  2.36978  3.29836  3.52005  3.99227  3.41874  3.39401  2.87116  2.72773  2.41314  4.70588  2.95638    578 c - - X
          2.68619  4.42226  2.77521  2.73124  3.46355  2.40514  3.72496  3.29355  2.67742  2.69356  4.24691  2.90348  2.73739  3.18147  2.89802  2.37880  2.77513  2.98519  4.58478  3.61504
          0.13210  2.32934  3.63475  0.38533  1.14014  0.47618  0.97063
    173   2.05813  4.79150  2.87397  2.39585  4.25980  2.04113  3.78989  3.68963  2.62908  3.28688  4.09727  2.81116  3.85209  2.94963  3.09332  2.24973  2.91213  3.20660  5.51567  4.17775    580 g - - X
          2.68626  4.42234  2.77496  2.73124  3.46363  2.40522  3.72504  3.29363  2.67741  2.69364  4.24683  2.90330  2.73749  3.18076  2.89793  2.37893  2.77529  2.98528  4.58486  3.61512
          0.26952  1.71177  2.88761  0.96591  0.47907  0.60076  0.79495
    174   2.46401  4.70350  3.08004  2.55235  4.01055  3.11530  3.71831  3.41592  2.47704  2.76492  3.87060  3.04329  3.27009  2.85783  2.88385  1.80056  2.78422  3.09650  5.30515  3.99491    584 s - - X
          2.68616  4.42191  2.77524  2.73126  3.46358  2.40517  3.72495  3.29358  2.67745  2.69351  4.24689  2.90351  2.73740  3.18151  2.89805  2.37865  2.77522  2.98523  4.58481  3.61507
          0.31318  1.34084  4.92609  0.19616  1.72529  0.50154  0.93038
    175   2.37275  4.27823  2.93625  2.38875  4.27095  3.26534  2.78641  3.71518  2.38370  3.26549  4.04498  2.51710  3.75160  2.41227  2.74332  2.49741  2.76318  3.34438  5.45800  3.96422    586 a - - X
          2.68618  4.42225  2.77519  2.73123  3.46354  2.40513  3.72494  3.29354  2.67741  2.69355  4.24690  2.90347  2.73739  3.18146  2.89801  2.37887  2.77519  2.98518  4.58477  3.61503
          0.02060  4.28872  5.01106  0.61958  0.77255  0.57135  0.83186
    176   2.24162  4.80200  2.99587  2.58271  4.26694  1.67166  3.81663  3.68796  2.36860  3.28843  4.10708  2.84920  3.89097  2.94675  3.00863  2.62655  2.94956  3.22847  5.51668  4.19572    587 g - - X
          2.68618  4.42225  2.77519  2.73123  3.46354  2.40513  3.72494  3.29354  2.67741  2.69355  4.24690  2.90347  2.73739  3.18146  2.89801  2.37887  2.77519  2.98518  4.58477  3.61503
          0.02060  4.28872  5.01106  0.61958  0.77255  0.57135  0.83186
    177   2.35310  4.40538  3.41825  2.66597  3.44437  3.02147  3.82847  2.74109  2.79113  2.47275  2.91441  3.25478  3.86002  3.08968  3.19117  2.71422  2.27948  2.55182  4.98030  3.73503    588 t - - X
          2.68618  4.42225  2.77519  2.73123  3.46354  2.40513  3.72494  3.29354  2.67741  2.69355  4.24690  2.90347  2.73739  3.18146  2.89801  2.37887  2.77519  2.98518  4.58477  3.61503
          0.23815  4.28872  1.61850  0.61958  0.77255  0.57135  0.83186
    178   2.53688  4.17113  3.07727  2.52619  3.87787  3.21474  3.62708  3.27614  2.48924  2.81631  3.75331  2.87983  2.63131  2.68741  2.92615  2.39209  2.76690  2.84816  5.19700  3.89369    589 s - - X
          2.68618  4.42225  2.77519  2.73123  3.46354  2.40513  3.72494  3.29354  2.67741  2.69355  4.24690  2.90347  2.73739  3.18146  2.89801  2.37887  2.77519  2.98518  4.58477  3.61503
          0.02554  4.07610  4.79845  0.61958  0.77255  0.59859  0.79759
    179   2.50427  4.90017  2.92160  2.10474  4.17888  2.44403  3.64466  3.30244  2.40033  3.14885  3.98576  2.75897  3.82547  2.78224  2.84444  2.37378  2.82658  3.25962  5.40414  4.05118    590 e - - X
          2.68618  4.42225  2.77519  2.73123  3.46354  2.40513  3.72494  3.29354  2.67741  2.69355  4.24690  2.90347  2.73739  3.18146  2.89801  2.37887  2.77519  2.98518  4.58477  3.61503
          0.05133  4.18534  3.35769  0.61958  0.77255  0.46126  0.99557
    180   2.55784  4.46362  3.02333  2.34430  4.12565  3.24491  3.65939  3.37181  2.08351  3.05096  3.94301  2.98519  3.85258  2.65947  2.35512  2.64542  2.69622  2.77249  5.36721  4.02711    591 k - - X
          2.68618  4.42225  2.77519  2.73123  3.46354  2.40513  3.72494  3.29354  2.67741  2.69355  4.24690  2.90347  2.73739  3.18146  2.89801  2.37887  2.77519  2.98518  4.58477  3.61503
          0.02079  4.27936  5.00171  0.61958  0.77255  0.57679  0.82485
    181   2.80442  5.34023  1.74419  1.99313  4.65860  3.24304  3.54599  4.15399  2.40766  3.63374  4.40223  2.56882  3.87639  2.59607  3.06324  2.34948  3.05157  3.71916  5.77473  4.33273    592 d - - X
          2.68618  4.42225  2.77519  2.73123  3.46354  2.40513  3.72494  3.29354  2.67741  2.69355  4.24690  2.90347  2.73739  3.18146  2.89801  2.37887  2.77519  2.98518  4.58477  3.61503
          0.02073  4.28220  5.00455  0.61958  0.77255  0.57957  0.82130
    182   2.63071  4.23076  3.16024  2.59986  3.14639  2.78670  3.72398  3.21506  2.25793  2.85537  3.43941  3.06168  3.89331  2.73741  2.82488  2.32853  2.77758  2.86789  5.18892  3.89416    593 k - - X
          2.68618  4.42225  2.77519  2.73123  3.46354  2.40513  3.72494  3.29354  2.67741  2.69355  4.24690  2.90347  2.73739  3.18146  2.89801  2.37887  2.77519  2.98518  4.58477  3.61503
          0.02712  4.28220  4.34705  0.61958  0.77255  0.52197  0.89980
    183   2.64454  4.20360  3.84434  2.99257  3.31030  3.12552  3.98332  2.27931  3.17703  1.79823  2.48048  3.57451  4.07210  3.35942  3.43729  2.97090  2.75027  2.43524  4.80928  3.60516    594 l - - X
          2.68618  4.42225  2.77519  2.73123  3.46354  2.40513  3.72494  3.29354  2.67741  2.69355  4.24690  2.90347  2.73739  3.18146  2.89801  2.37887  2.77519  2.98518  4.58477  3.61503
          0.02032  4.30228  5.02463  0.61958  0.77255  0.51647  0.90789
    184   2.48678  4.88131  2.87679  2.32881  4.31829  3.44195  3.63557  3.50927  2.33805  3.30720  4.07923  2.38005  3.83461  2.59660  2.55219  2.24331  2.64757  3.22373  5.48863  4.11182    595 s - - X
          2.68620  4.42227  2.77495  2.73125  3.46356  2.40515  3.72496  3.29356  2.67743  2.69357  4.24692  2.90349  2.73742  3.18148  2.89803  2.37884  2.77521  2.98520  4.58479  3.61505
          0.12900  2.16664  5.04118  0.30982  1.32267  0.45806  1.00105
    185   2.83680  5.35138  2.25384  1.37011  4.66727  3.12629  3.57499  4.15795  2.58785  3.64843  4.42346  2.80505  2.98367  2.87521  3.11273  2.68815  3.08635  3.65172  5.79820  4.35963    597 e - - X
          2.68618  4.42225  2.77519  2.73123  3.46354  2.40513  3.72494  3.29354  2.67741  2.69355  4.24690  2.90347  2.73739  3.18146  2.89801  2.37887  2.77519  2.98518  4.58477  3.61503
          0.02220  4.35126  4.70306  0.61958  0.77255  0.48576  0.95510
    186   2.56752  4.81028  2.87371  2.22168  4.27500  2.68043  3.65725  3.66303  2.42569  3.27262  4.05471  2.83243  3.84944  2.78097  2.79194  2.07648  2.51064  3.20609  5.46965  4.02362    598 s - - X
          2.68618  4.42225  2.77519  2.73123  3.46354  2.40513  3.72494  3.29354  2.67741  2.69355  4.24690  2.90347  2.73739  3.18146  2.89801  2.37887  2.77519  2.98518  4.58477  3.61503
          0.03574  4.34845  3.80851  0.61958  0.77255  0.48989  0.94853
    187   2.54228  4.72824  2.97378  2.18252  4.38833  3.46181  3.46558  3.84041  1.72016  3.35992  4.12860  2.92405  3.85268  2.72500  2.47954  2.53374  2.77862  3.30592  5.52192  4.14944    599 k - - X
          2.68618  4.42225  2.77519  2.73123  3.46354  2.40513  3.72494  3.29354  2.67741  2.69355  4.24690  2.90347  2.73739  3.18146  2.89801  2.37887  2.77519  2.98518  4.58477  3.61503
          0.03768  4.33241  3.73640  0.61958  0.77255  0.48148  0.96199
    188   2.51541  4.35346  3.54726  2.97742  3.26062  3.63004  3.88323  2.63240  2.34194  1.80869  3.45530  3.37587  4.00887  3.22281  3.04130  2.76279  2.75777  2.53311  4.93842  3.70747    600 l - - X
          2.68619  4.42230  2.77525  2.73129  3.46329  2.40518  3.72500  3.29335  2.67722  2.69360  4.24661  2.90344  2.73745  3.18152  2.89804  2.37884  2.77525  2.98524  4.58482  3.61508
          0.33406  1.28163  5.05087  0.17127  1.84893  0.51835  0.90510
    189   2.42639  4.41055  3.39993  2.87380  3.34645  3.59740  3.84307  2.82836  2.52561  2.27644  2.81643  3.23816  3.97830  3.14570  2.93371  2.38891  2.69233  2.54902  4.98548  3.67375    602 l - - X
          2.68618  4.42225  2.77519  2.73123  3.46354  2.40513  3.72494  3.29354  2.67741  2.69355  4.24690  2.90347  2.73739  3.18146  2.89801  2.37887  2.77519  2.98518  4.58477  3.61503
          0.01979  4.32853  5.05087  0.61958  0.77255  0.51835  0.90510
    190   2.79767  5.28278  1.68565  2.32615  4.60071  2.55165  3.72524  4.08262  2.48655  3.58160  4.35582  2.32073  3.89053  2.71550  2.91668  2.74581  3.04410  3.48203  5.73555  4.31128    603 d - - X
          2.68618  4.42225  2.77519  2.73123  3.46354  2.40513  3.72494  3.29354  2.67741  2.69355  4.24690  2.90347  2.73739  3.18146  2.89801  2.37887  2.77519  2.98518  4.58477  3.61503
          0.03035  4.32853  4.09177  0.61958  0.77255  0.51835  0.90510
    191   2.76965  4.38863  4.45128  3.88719  2.42809  4.07581  4.36711  2.40096  3.75118  1.06230  3.14659  4.08536  4.11036  3.94119  3.90632  3.34327  3.19025  2.40544  4.90306  3.68131    604 l - - X
          2.68618  4.42225  2.77519  2.73123  3.46354  2.40513  3.72494  3.29354  2.67741  2.69355  4.24690  2.90347  2.73739  3.18146  2.89801  2.37887  2.77519  2.98518  4.58477  3.61503
          0.02443  4.31817  4.52742  0.61958  0.77255  0.50223  0.92933
    192   3.33800  4.67225  4.96611  4.39733  2.95544  4.58277  4.87740  2.13924  4.09879  0.78813  3.04713  4.61556  4.79722  4.36721  4.36990  3.92073  3.56174  2.15555  5.21858  4.10597    605 l - - X
          2.68618  4.42225  2.77519  2.73123  3.46354  2.40513  3.72494  3.29354  2.67741  2.69355  4.24690  2.90347  2.73739  3.18146  2.89801  2.37887  2.77519  2.98518  4.58477  3.61503
          0.01981  4.32710  5.04945  0.61958  0.77255  0.47429  0.97372
    193   2.66800  5.13461  2.23420  2.36377  4.46058  3.43559  3.01702  3.93401  2.28942  3.40435  4.18143  2.36977  3.83477  2.39334  2.79661  2.57061  2.87347  3.32888  5.57707  3.84366    606 d - - X
          2.68618  4.42225  2.77519  2.73123  3.46354  2.40513  3.72494  3.29354  2.67741  2.69355  4.24690  2.90347  2.73739  3.18146  2.89801  2.37887  2.77519  2.98518  4.58477  3.61503
          0.01942  4.34705  5.06940  0.61958  0.77255  0.49193  0.94532
    194   2.75076  4.98128  2.45081  2.51522  4.58181  1.40550  3.93187  4.04615  2.82622  3.61368  4.42409  2.91543  3.93204  3.09574  3.17434  2.09743  3.08352  3.60614  5.80926  4.43433    607 g - - X
          2.68618  4.42225  2.77519  2.73123  3.46354  2.40513  3.72494  3.29354  2.67741  2.69355  4.24690  2.90347  2.73739  3.18146  2.89801  2.37887  2.77519  2.98518  4.58477  3.61503
          0.01942  4.34705  5.06940  0.61958  0.77255  0.49193  0.94532
    195   2.62633  4.72484  3.14704  2.63851  4.02130  3.27108  3.80006  3.48566  2.57929  3.11428  3.94539  3.11619  3.74005  2.80691  3.04206  1.41723  2.63687  3.15841  5.09569  4.07068    608 s - - X
          2.68618  4.42229  2.77523  2.73127  3.46358  2.40482  3.72498  3.29358  2.67745  2.69359  4.24694  2.90351  2.73744  3.18150  2.89805  2.37882  2.77523  2.98522  4.58481  3.61507
          0.23729  1.58497  5.06940  0.21071  1.66076  0.48193  0.96127
    196   3.12203  5.73171  1.67744  1.03545  5.01996  3.40279  3.93775  4.54412  2.94909  4.03100  4.87496  2.85851  4.02114  3.09869  3.55070  3.00016  3.40891  3.93620  6.18280  4.66247    610 e - - X
          2.68618  4.42225  2.77519  2.73123  3.46354  2.40513  3.72494  3.29354  2.67741  2.69355  4.24690  2.90347  2.73739  3.18146  2.89801  2.37887  2.77519  2.98518  4.58477  3.61503
          0.01934  4.35126  5.07360  0.61958  0.77255  0.48576  0.95510
    197   3.86619  5.14978  4.94975  4.67181  1.58551  4.67937  3.57706  3.68460  4.49632  2.93267  4.26030  4.32591  4.97615  4.40893  4.48614  4.04649  4.18390  3.52218  3.77299  0.72917    611 y - - X
          2.68618  4.42225  2.77519  2.73123  3.46354  2.40513  3.72494  3.29354  2.67741  2.69355  4.24690  2.90347  2.73739  3.18146  2.89801  2.37887  2.77519  2.98518  4.58477  3.61503
          0.01934  4.35126  5.07360  0.61958  0.77255  0.48576  0.95510
    198   2.71862  4.34404  3.99324  3.46691  3.58192  3.78195  4.25233  2.37625  3.35135  2.50859  3.52195  3.75372  4.22459  3.35956  3.61835  3.10649  2.21536  1.24255  5.13912  3.92795    612 v - - X
          2.68618  4.42225  2.77519  2.73123  3.46354  2.40513  3.72494  3.29354  2.67741  2.69355  4.24690  2.90347  2.73739  3.18146  2.89801  2.37887  2.77519  2.98518  4.58477  3.61503
          0.01934  4.35126  5.07360  0.61958  0.77255  0.48576  0.95510
    199   2.75014  4.35143  3.93441  3.39474  3.43767  3.75300  4.15863  2.56481  3.27304  1.24287  3.39014  3.69268  2.85474  3.57570  3.53630  2.93746  2.96918  2.41798  5.01614  3.81141    613 l - - X
          2.68618  4.42225  2.77519  2.73123  3.46354  2.40513  3.72494  3.29354  2.67741  2.69355  4.24690  2.90347  2.73739  3.18146  2.89801  2.37887  2.77519  2.98518  4.58477  3.61503
          0.01934  4.35126  5.07360  0.61958  0.77255  0.48576  0.95510
    200   2.58307  4.34815  3.97096  3.54892  3.96047  3.43023  4.41693  2.84794  3.45959  2.91478  3.90202  3.70813  4.07675  3.77404  3.72688  2.73385  1.17494  1.85792  5.47697  4.26228    614 t - - X
          2.68618  4.42225  2.77519  2.73123  3.46354  2.40513  3.72494  3.29354  2.67741  2.69355  4.24690  2.90347  2.73739  3.18146  2.89801  2.37887  2.77519  2.98518  4.58477  3.61503
          0.01934  4.35126  5.07360  0.61958  0.77255  0.48576  0.95510
    201   3.60329  4.43418  4.57111  4.27199  2.46133  4.25911  3.89717  3.59965  4.04591  3.06179  4.28613  4.21440  4.73127  4.25766  4.15844  3.75912  3.91287  3.46075  4.11975  0.56717    615 Y - - X
          2.68618  4.42225  2.77519  2.73123  3.46354  2.40513  3.72494  3.29354  2.67741  2.69355  4.24690  2.90347  2.73739  3.18146  2.89801  2.37887  2.77519  2.98518  4.58477  3.61503
          0.01934  4.35126  5.07360  0.61958  0.77255  0.48576  0.95510
    202   3.07471  5.46157  2.52837  0.87807  4.74977  3.46517  3.93036  4.23278  2.77328  3.76276  4.65009  2.97291  4.04805  2.91521  3.22562  3.00885  3.35524  3.70841  5.94095  4.51533    616 e - - X
          2.68618  4.42225  2.77519  2.73123  3.46354  2.40513  3.72494  3.29354  2.67741  2.69355  4.24690  2.90347  2.73739  3.18146  2.89801  2.37887  2.77519  2.98518  4.58477  3.61503
          0.01934  4.35126  5.07360  0.61958  0.77255  0.48576  0.95510
    203   3.59028  5.70934  0.42056  2.77070  5.17093  3.65316  4.46005  4.88711  3.64909  4.41509  5.42929  3.34237  4.33981  3.71706  4.21139  3.51519  3.94686  4.48203  6.23331  4.99747    617 D - - X
          2.68618  4.42225  2.77519  2.73123  3.46354  2.40513  3.72494  3.29354  2.67741  2.69355  4.24690  2.90347  2.73739  3.18146  2.89801  2.37887  2.77519  2.98518  4.58477  3.61503
          0.01934  4.35126  5.07360  0.61958  0.77255  0.48576  0.95510
    204   2.80713  5.18034  2.94396  2.49758  4.52025  3.53286  3.68252  3.96104  1.37663  3.45616  4.24172  2.44872  3.93289  2.79945  2.48012  2.72875  3.02699  3.57563  5.58564  3.89697    618 k - - X
          2.68618  4.42225  2.77519  2.73123  3.46354  2.40513  3.72494  3.29354  2.67741  2.69355  4.24690  2.90347  2.73739  3.18146  2.89801  2.37887  2.77519  2.98518  4.58477  3.61503
          0.01934  4.35126  5.07360  0.61958  0.77255  0.48576  0.95510
    205   3.25138  5.91960  0.95391  1.57239  5.19628  3.40398  4.01645  4.75841  3.12063  4.22573  5.10796  2.85724  4.06729  3.19347  3.77623  3.09784  3.55623  4.30244  6.36207  4.80327    619 d - - X
          2.68618  4.42225  2.77519  2.73123  3.46354  2.40513  3.72494  3.29354  2.67741  2.69355  4.24690  2.90347  2.73739  3.18146  2.89801  2.37887  2.77519  2.98518  4.58477  3.61503
          0.01934  4.35126  5.07360  0.61958  0.77255  0.48576  0.95510
    206   2.28275  4.48803  3.29100  3.08684  4.70438  0.85389  4.43000  4.14602  3.43059  3.81509  4.63679  3.34056  3.92756  3.68898  3.76981  2.46706  3.00412  3.54669  6.01774  4.77823    620 g - - X
          2.68618  4.42225  2.77519  2.73123  3.46354  2.40513  3.72494  3.29354  2.67741  2.69355  4.24690  2.90347  2.73739  3.18146  2.89801  2.37887  2.77519  2.98518  4.58477  3.61503
          0.01934  4.35126  5.07360  0.61958  0.77255  0.48576  0.95510
    207   3.30721  5.70644  0.61335  2.43323  5.06299  3.45674  4.17609  4.73424  3.33123  4.27036  5.20869  2.90831  4.14901  3.39045  3.95430  3.20233  3.65622  4.28896  6.27374  4.79731    621 D - - X
          2.68618  4.42225  2.77519  2.73123  3.46354  2.40513  3.72494  3.29354  2.67741  2.69355  4.24690  2.90347  2.73739  3.18146  2.89801  2.37887  2.77519  2.98518  4.58477  3.61503
          0.01934  4.35126  5.07360  0.61958  0.77255  0.48576  0.95510
    208   2.85317  4.57728  3.73142  3.09933  3.55328  3.76165  3.86203  3.08260  2.45619  2.25782  3.66384  3.46406  4.12703  3.18285  2.24292  3.04991  3.06695  2.86849  1.85062  3.67285    622 w - - X
          2.68618  4.42225  2.77519  2.73123  3.46354  2.40513  3.72494  3.29354  2.67741  2.69355  4.24690  2.90347  2.73739  3.18146  2.89801  2.37887  2.77519  2.98518  4.58477  3.61503
          0.01934  4.35126  5.07360  0.61958  0.77255  0.48576  0.95510
    209   3.26411  4.75396  4.66647  4.21887  3.36496  4.26820  4.83966  2.46440  3.96448  1.83544  0.93432  4.42067  4.68620  4.26671  4.12421  3.69667  3.56981  2.39452  5.34320  4.15398    623 m - - X
          2.68618  4.42225  2.77519  2.73123  3.46354  2.40513  3.72494  3.29354  2.67741  2.69355  4.24690  2.90347  2.73739  3.18146  2.89801  2.37887  2.77519  2.98518  4.58477  3.61503
          0.01934  4.35126  5.07360  0.61958  0.77255  0.48576  0.95510
    210   3.74375  5.07852  4.96000  4.62732  3.39621  4.58724  5.13865  2.64756  4.39419  0.45084  3.31301  4.85979  4.95612  4.64163  4.48122  4.25687  4.02427  2.80429  5.42034  4.24618    624 L - - X
          2.68618  4.42225  2.77519  2.73123  3.46354  2.40513  3.72494  3.29354  2.67741  2.69355  4.24690  2.90347  2.73739  3.18146  2.89801  2.37887  2.77519  2.98518  4.58477  3.61503
          0.01934  4.35126  5.07360  0.61958  0.77255  0.48576  0.95510
    211   2.99951  4.54152  4.82823  4.42970  3.88407  4.28713  5.18318  1.92661  4.29312  2.44663  3.71763  4.55509  4.77416  4.61373  4.48615  3.72954  3.45598  0.69246  5.80656  4.56015    625 V - - X
          2.68618  4.42225  2.77519  2.73123  3.46354  2.40513  3.72494  3.29354  2.67741  2.69355  4.24690  2.90347  2.73739  3.18146  2.89801  2.37887  2.77519  2.98518  4.58477  3.61503
          0.01934  4.35126  5.07360  0.61958  0.77255  0.48576  0.95510
    212   3.03334  4.86986  3.75323  3.66964  4.93590  0.42146  4.82018  4.58421  3.82728  4.19592  5.12488  3.90895  4.27475  4.17631  3.69817  3.20035  3.53217  4.02631  6.04937  5.01541    626 G - - X
          2.68618  4.42225  2.77519  2.73123  3.46354  2.40513  3.72494  3.29354  2.67741  2.69355  4.24690  2.90347  2.73739  3.18146  2.89801  2.37887  2.77519  2.98518  4.58477  3.61503
          0.01934  4.35126  5.07360  0.61958  0.77255  0.48576  0.95510
    213   3.59028  5.70934  0.42056  2.77070  5.17093  3.65316  4.46005  4.88711  3.64909  4.41509  5.42929  3.34237  4.33981  3.71706  4.21139  3.51519  3.94686  4.48203  6.23331  4.99747    627 D - - X
          2.68618  4.42225  2.77519  2.73123  3.46354  2.40513  3.72494  3.29354  2.67741  2.69355  4.24690  2.90347  2.73739  3.18146  2.89801  2.37887  2.77519  2.98518  4.58477  3.61503
          0.01934  4.35126  5.07360  0.61958  0.77255  0.48576  0.95510
    214   3.30687  4.59232  5.10974  4.62173  3.76715  4.70719  5.31721  1.76393  4.49434  2.12904  3.57052  4.81774  5.00511  4.76603  4.67901  4.11046  3.57487  0.73396  5.77404  4.55117    628 v - - X
          2.68618  4.42225  2.77519  2.73123  3.46354  2.40513  3.72494  3.29354  2.67741  2.69355  4.24690  2.90347  2.73739  3.18146  2.89801  2.37887  2.77519  2.98518  4.58477  3.61503
          0.01934  4.35126  5.07360  0.61958  0.77255  0.48576  0.95510
    215   3.51551  5.16293  4.17656  4.10153  5.01421  3.82493  5.11378  4.71707  4.20668  4.27537  5.36211  4.34900  0.28080  4.57809  4.37322  3.70338  3.99760  4.30069  6.03770  5.14909    629 P - - X
          2.68618  4.42225  2.77519  2.73123  3.46354  2.40513  3.72494  3.29354  2.67741  2.69355  4.24690  2.90347  2.73739  3.18146  2.89801  2.37887  2.77519  2.98518  4.58477  3.61503
          0.01934  4.35126  5.07360  0.61958  0.77255  0.48576  0.95510
    216   4.24880  5.42805  4.89379  4.73576  3.32330  4.33122  4.61806  4.33045  4.47147  3.62991  4.93519  4.80088  4.89186  4.83078  4.50533  4.44805  4.57923  4.23115  0.30145  3.30497    630 W - - X
          2.68618  4.42225  2.77519  2.73123  3.46354  2.40513  3.72494  3.29354  2.67741  2.69355  4.24690  2.90347  2.73739  3.18146  2.89801  2.37887  2.77519  2.98518  4.58477  3.61503
          0.01934  4.35126  5.07360  0.61958  0.77255  0.48576  0.95510
    217   2.76432  5.27820  2.42761  1.58349  4.60378  2.73228  3.09574  4.09161  2.36945  3.57440  4.33239  2.74198  3.77069  2.71784  2.95868  2.67459  3.00468  3.65995  5.71380  4.28833    631 e - - X
          2.68618  4.42225  2.77519  2.73123  3.46354  2.40513  3.72494  3.29354  2.67741  2.69355  4.24690  2.90347  2.73739  3.18146  2.89801  2.37887  2.77519  2.98518  4.58477  3.61503
          0.01934  4.35126  5.07360  0.61958  0.77255  0.48576  0.95510
    218   3.10561  4.60304  4.65032  4.08622  3.29171  4.35539  4.68266  2.29508  3.92265  1.73103  1.17085  4.34082  4.64283  4.13812  4.09651  3.68225  3.42679  2.17384  5.19740  3.93103    632 m - - X
          2.68618  4.42225  2.77519  2.73123  3.46354  2.40513  3.72494  3.29354  2.67741  2.69355  4.24690  2.90347  2.73739  3.18146  2.89801  2.37887  2.77519  2.98518  4.58477  3.61503
          0.01934  4.35126  5.07360  0.61958  0.77255  0.48576  0.95510
    219   3.94090  5.20688  4.90728  4.73466  0.46718  4.46700  4.18900  3.43665  4.63809  2.70396  4.10655  4.59889  4.93116  4.67774  4.63763  4.16826  4.25047  3.45871  4.33856  2.66322    633 F - - X
          2.68618  4.42225  2.77519  2.73123  3.46354  2.40513  3.72494  3.29354  2.67741  2.69355  4.24690  2.90347  2.73739  3.18146  2.89801  2.37887  2.77519  2.98518  4.58477  3.61503
          0.01934  4.35126  5.07360  0.61958  0.77255  0.48576  0.95510
    220   2.88750  4.38716  4.56027  4.01685  3.64691  4.20830  4.68088  1.75408  3.91424  2.34181  3.52739  4.23903  4.57292  4.17154  4.12685  3.54262  2.05481  1.20156  5.35312  4.14880    634 v - - X
          2.68618  4.42225  2.77519  2.73123  3.46354  2.40513  3.72494  3.29354  2.67741  2.69355  4.24690  2.90347  2.73739  3.18146  2.89801  2.37887  2.77519  2.98518  4.58477  3.61503
          0.01934  4.35126  5.07360  0.61958  0.77255  0.48576  0.95510
    221   2.61370  4.56759  2.34149  2.04980  4.44471  2.58107  3.66881  3.91099  2.43818  3.42703  4.19051  2.85491  3.85178  2.76938  2.93051  2.12475  2.80918  3.50319  5.58991  4.19436    635 e - - X
          2.68618  4.42225  2.77519  2.73123  3.46354  2.40513  3.72494  3.29354  2.67741  2.69355  4.24690  2.90347  2.73739  3.18146  2.89801  2.37887  2.77519  2.98518  4.58477  3.61503
          0.01934  4.35126  5.07360  0.61958  0.77255  0.48576  0.95510
    222   2.34358  4.40256  3.63735  3.17887  4.19535  3.26156  4.20614  3.32101  3.14292  3.25375  4.10993  3.43800  3.91562  3.46108  3.49438  1.41460  1.61550  3.02368  5.56730  4.33283    636 s - - X
          2.68618  4.42225  2.77519  2.73123  3.46354  2.40513  3.72494  3.29354  2.67741  2.69355  4.24690  2.90347  2.73739  3.18146  2.89801  2.37887  2.77519  2.98518  4.58477  3.61503
          0.01934  4.35126  5.07360  0.61958  0.77255  0.48576  0.95510
    223   2.36354  1.65519  4.57076  4.11019  3.76811  3.67339  4.67792  2.35859  3.97043  2.63673  3.69441  4.08695  4.27919  4.19956  4.11905  3.09041  3.07935  1.39573  5.39642  4.20779    637 v - - X
          2.68618  4.42225  2.77519  2.73123  3.46354  2.40513  3.72494  3.29354  2.67741  2.69355  4.24690  2.90347  2.73739  3.18146  2.89801  2.37887  2.77519  2.98518  4.58477  3.61503
          0.01934  4.35126  5.07360  0.61958  0.77255  0.48576  0.95510
    224   3.30422  5.44348  3.73796  3.00530  4.96918  3.89182  3.75767  4.28305  0.93553  3.66257  4.52807  3.29619  4.23613  2.81065  1.72906  3.27800  3.44406  3.95547  5.65604  4.51987    638 k - - X
          2.68618  4.42225  2.77519  2.73123  3.46354  2.40513  3.72494  3.29354  2.67741  2.69355  4.24690  2.90347  2.73739  3.18146  2.89801  2.37887  2.77519  2.98518  4.58477  3.61503
          0.01934  4.35126  5.07360  0.61958  0.77255  0.48576  0.95510
    225   3.40935  5.43850  3.92235  3.15704  4.97659  3.95263  3.81322  4.29194  1.71631  3.67961  4.57685  3.50019  4.30671  2.94885  0.83849  3.40111  3.54495  3.98702  5.66048  4.55969    639 r - - X
          2.68618  4.42225  2.77519  2.73123  3.46354  2.40513  3.72494  3.29354  2.67741  2.69355  4.24690  2.90347  2.73739  3.18146  2.89801  2.37887  2.77519  2.98518  4.58477  3.61503
          0.01934  4.35126  5.07360  0.61958  0.77255  0.48576  0.95510
    226   3.63794  4.97580  5.10269  4.63387  3.20645  4.78307  5.11372  2.38164  4.35178  0.55606  3.01834  4.86824  5.00539  4.54780  4.44881  4.21926  3.88787  2.57109  5.34091  4.17540    640 L - - X
          2.68618  4.42225  2.77519  2.73123  3.46354  2.40513  3.72494  3.29354  2.67741  2.69355  4.24690  2.90347  2.73739  3.18146  2.89801  2.37887  2.77519  2.98518  4.58477  3.61503
          0.01934  4.35126  5.07360  0.61958  0.77255  0.48576  0.95510
    227   3.34598  5.38635  3.83612  3.11345  4.91227  3.90987  3.80478  4.23722  1.81798  3.64719  4.53867  3.46499  4.27755  2.94234  0.84275  3.26473  3.49788  3.92670  5.64673  4.52541    641 r - - X
          2.68618  4.42225  2.77519  2.73123  3.46354  2.40513  3.72494  3.29354  2.67741  2.69355  4.24690  2.90347  2.73739  3.18146  2.89801  2.37887  2.77519  2.98518  4.58477  3.61503
          0.01934  4.35126  5.07360  0.61958  0.77255  0.48576  0.95510
    228   3.36314  4.60198  5.28592  4.79588  3.79124  4.86370  5.48393  0.89734  4.69979  2.15381  3.55779  4.98218  5.10613  4.93326  4.86381  4.27267  3.62116  1.32641  5.85424  4.66235    642 i - - X
          2.68618  4.42225  2.77519  2.73123  3.46354  2.40513  3.72494  3.29354  2.67741  2.69355  4.24690  2.90347  2.73739  3.18146  2.89801  2.37887  2.77519  2.98518  4.58477  3.61503
          0.01934  4.35126  5.07360  0.61958  0.77255  0.48576  0.95510
    229   3.52199  4.86828  5.02434  4.48647  3.21154  4.70543  5.00818  2.39432  4.25930  1.27741  1.12132  4.73999  4.90961  4.42680  4.37312  4.08520  3.75238  2.54971  5.30612  4.20551    643 m - - X
          2.68618  4.42225  2.77519  2.73123  3.46354  2.40513  3.72494  3.29354  2.67741  2.69355  4.24690  2.90347  2.73739  3.18146  2.89801  2.37887  2.77519  2.98518  4.58477  3.61503
          0.01934  4.35126  5.07360  0.61958  0.77255  0.48576  0.95510
    230   3.35518  5.44733  3.82202  3.07562  4.98378  3.92009  3.78748  4.29940  0.86161  3.67983  4.56063  3.44349  4.27018  2.91680  1.75505  3.33580  3.49406  3.98069  5.66394  4.54488    644 k - - X
          2.68618  4.42225  2.77519  2.73123  3.46354  2.40513  3.72494  3.29354  2.67741  2.69355  4.24690  2.90347  2.73739  3.18146  2.89801  2.37887  2.77519  2.98518  4.58477  3.61503
          0.01934  4.35126  5.07360  0.61958  0.77255  0.48576  0.95510
    231   2.60210  4.68174  3.16655  2.74461  4.29658  1.63153  3.66563  3.72374  2.76536  3.33950  4.15857  3.17858  3.90667  3.12068  3.00105  1.88825  2.57216  3.32160  5.57196  4.27130    645 g - - X
          2.68618  4.42225  2.77519  2.73123  3.46354  2.40513  3.72494  3.29354  2.67741  2.69355  4.24690  2.90347  2.73739  3.18146  2.89801  2.37887  2.77519  2.98518  4.58477  3.61503
          0.01934  4.35126  5.07360  0.61958  0.77255  0.48576  0.95510
    232   2.52339  4.28736  3.52232  3.19475  4.43147  3.23945  4.27701  3.85080  2.89088  3.53877  4.38673  3.44399  3.94016  3.52142  3.43492  0.82615  2.94307  3.36879  5.75420  4.49955    646 s - - X
          2.68618  4.42225  2.77519  2.73123  3.46354  2.40513  3.72494  3.29354  2.67741  2.69355  4.24690  2.90347  2.73739  3.18146  2.89801  2.37887  2.77519  2.98518  4.58477  3.61503
          0.01934  4.35126  5.07360  0.61958  0.77255  0.48576  0.95510
    233   3.18327  5.85774  1.41665  1.14743  5.13369  3.39441  3.96589  4.68730  3.02588  4.14738  5.00226  2.71545  4.03646  3.13236  3.66158  3.03970  3.47761  4.22841  6.29297  4.73814    647 e - - X
          2.68618  4.42225  2.77519  2.73123  3.46354  2.40513  3.72494  3.29354  2.67741  2.69355  4.24690  2.90347  2.73739  3.18146  2.89801  2.37887  2.77519  2.98518  4.58477  3.61503
          0.01934  4.35126  5.07360  0.61958  0.77255  0.48576  0.95510
    234   1.30076  4.44624  3.56129  2.98759  3.76550  3.53396  4.08768  2.95182  3.05114  2.05787  3.72147  3.46513  4.05200  3.40103  3.37415  2.81961  2.98212  2.71496  5.23298  3.99308    648 a - - X
          2.68618  4.42225  2.77519  2.73123  3.46354  2.40513  3.72494  3.29354  2.67741  2.69355  4.24690  2.90347  2.73739  3.18146  2.89801  2.37887  2.77519  2.98518  4.58477  3.61503
          0.10643  4.35126  2.42965  0.61958  0.77255  0.48576  0.95510
    235   2.39562  4.26922  3.76752  3.25094  3.52239  3.59471  4.07278  1.47332  3.17765  2.55662  3.49113  3.09626  4.05860  3.47250  3.46575  2.65248  2.79254  2.35799  5.01506  3.80017    649 i - - X
          2.68618  4.42225  2.77519  2.73123  3.46354  2.40513  3.72494  3.29354  2.67741  2.69355  4.24690  2.90347  2.73739  3.18146  2.89801  2.37887  2.77519  2.98518  4.58477  3.61503
          0.06271  4.26591  3.06301  0.61958  0.77255  0.59961  0.79635
    236   2.54861  4.54357  3.06601  2.91976  4.44583  0.97448  3.91656  3.97850  3.12217  3.62183  4.47302  3.14763  3.89410  3.45185  3.46650  2.67938  2.81299  3.46810  5.76839  4.46431    650 g - - X
          2.68618  4.42225  2.77519  2.73123  3.46354  2.40513  3.72494  3.29354  2.67741  2.69355  4.24690  2.90347  2.73739  3.18146  2.89801  2.37887  2.77519  2.98518  4.58477  3.61503
          0.02196  4.22516  4.94751  0.61958  0.77255  0.64670  0.74185
    237   3.17966  4.57958  4.65489  4.09448  3.23462  4.10196  4.69000  2.16587  3.92292  0.86391  2.90907  4.34927  4.63267  4.13547  4.09081  3.69011  3.41631  2.20655  5.17670  4.04606    651 l - - X
          2.68618  4.42225  2.77519  2.73123  3.46354  2.40513  3.72494  3.29354  2.67741  2.69355  4.24690  2.90347  2.73739  3.18146  2.89801  2.37887  2.77519  2.98518  4.58477  3.61503
          0.03754  4.22516  3.80684  0.61958  0.77255  0.64670  0.74185
    238   0.96528  3.71306  3.87789  3.46763  4.18441  2.59432  4.36398  3.47886  3.40289  3.14511  4.12245  3.52797  3.82590  3.68435  3.67856  2.52655  2.64093  3.03667  5.58741  4.39908    652 a - - X
          2.68618  4.42225  2.77519  2.73123  3.46354  2.40513  3.72494  3.29354  2.67741  2.69355  4.24690  2.90347  2.73739  3.18146  2.89801  2.37887  2.77519  2.98518  4.58477  3.61503
          0.08992  4.20993  2.64299  0.61958  0.77255  0.66329  0.72393
    239   2.58704  4.56526  3.09025  2.87240  4.26374  3.23237  4.07914  3.69209  2.90583  3.32974  4.25643  3.23769  1.17354  3.11558  3.22862  2.71422  2.82110  3.29936  5.60205  4.31558    653 p - - X
          2.68618  4.42225  2.77519  2.73123  3.46354  2.40513  3.72494  3.29354  2.67741  2.69355  4.24690  2.90347  2.73739  3.18146  2.89801  2.37887  2.77519  2.98518  4.58477  3.61503
          0.04708  4.14385  3.50244  0.61958  0.77255  0.72955  0.65802
    240   3.10092  5.02920  3.64855  3.09605  4.43234  3.65598  3.86754  3.94590  2.19102  3.44904  4.40525  3.43730  4.13828  3.05577  0.85776  3.10270  3.35621  3.64054  5.47021  4.27653    654 r - - X
          2.68618  4.42225  2.77519  2.73123  3.46354  2.40513  3.72494  3.29354  2.67741  2.69355  4.24690  2.90347  2.73739  3.18146  2.89801  2.37887  2.77519  2.98518  4.58477  3.61503
          0.01649  4.11327        *  0.61958  0.77255  0.00000        *
//
HMMER3/f [3.3 | Nov 2019]
NAME  B3
ACC   PF02362.22
DESC  B3 DNA binding domain
LENG  101
ALPH  amino
RF    no
MM    no
CONS  yes
CS    yes
MAP   yes
DATE  Thu Apr 23 04:52:09 2020
NSEQ  87
EFFN  7.160614
CKSUM 2206534453
GA    30.10 30.10
TC    30.10 30.10
NC    30.00 30.00
STATS LOCAL MSV       -9.5159  0.71731
STATS LOCAL VITERBI  -10.3436  0.71731
STATS LOCAL FORWARD   -4.3590  0.71731
HMM          A        C        D        E        F        G        H        I        K        L        M        N        P        Q        R        S        T        V        W        Y   
            m->m     m->i     m->d     i->m     i->i     d->m     d->d
  COMPO   2.76431  4.21684  3.01028  2.70665  2.92303  2.79235  3.70181  3.01354  2.54961  2.45966  3.63727  3.05848  3.46767  3.15259  2.81136  2.60094  2.84957  2.65603  4.01277  3.64747
          2.68618  4.42225  2.77519  2.73123  3.46354  2.40513  3.72494  3.29354  2.67741  2.69355  4.24690  2.90347  2.73739  3.18146  2.89801  2.37887  2.77519  2.98518  4.58477  3.61503
          0.01431  5.66164  4.53436  0.61958  0.77255  0.00000        *
      1   3.43940  3.81777  5.35331  4.76047  0.70292  4.59085  4.78293  2.99000  4.54818  2.39572  3.91735  4.71924  4.94947  3.93734  4.55410  3.90460  3.34705  3.05852  3.24749  2.81474      1 f - - E
          2.68618  4.42225  2.77519  2.73123  3.46354  2.40513  3.72494  3.29354  2.67741  2.69355  4.24690  2.90347  2.73739  3.18146  2.89801  2.37887  2.77519  2.98518  4.58477  3.61503
          0.07371  5.65255  2.69485  0.61958  0.77255  0.45673  1.00335
      2   2.78849  3.73278  3.60626  2.35089  2.07403  4.25849  3.92876  2.57073  3.44188  1.92943  3.51814  4.09476  4.63352  2.85235  3.47283  3.30476  2.92719  2.08286  5.41968  4.20726      2 l - - E
          2.68618  4.42225  2.77519  2.73123  3.46354  2.40513  3.72494  3.29354  2.67741  2.69355  4.24690  2.90347  2.73739  3.18146  2.89801  2.37887  2.77519  2.98518  4.58477  3.61503
          0.00554  5.59416  6.31650  0.61958  0.77255  0.37479  1.16293
      3   2.77430  5.34244  3.67779  3.04945  4.55934  4.07333  3.97716  3.09621  1.10230  2.85435  4.41973  3.62685  4.46168  3.30668  3.40793  2.54309  2.24215  2.80097  5.86020  4.54417      3 k - - E
          2.68618  4.42225  2.77519  2.73123  3.46354  2.40513  3.72494  3.29354  2.67741  2.69355  4.24690  2.90347  2.73739  3.18146  2.89801  2.37887  2.77519  2.98518  4.58477  3.61503
          0.00522  5.65443  6.37677  0.61958  0.77255  0.52427  0.89646
      4   2.61277  4.45583  3.96867  2.70960  3.30195  3.68220  4.41748  2.40158  2.67836  2.39835  4.16462  3.85047  3.59743  2.56321  3.13938  2.92604  2.35202  1.85802  5.63445  4.37977      4 v - - E
          2.68618  4.42225  2.77519  2.73123  3.46354  2.40513  3.72494  3.29354  2.67741  2.69355  4.24690  2.90347  2.73739  3.18146  2.89801  2.37887  2.77519  2.98518  4.58477  3.61503
          0.00522  5.65443  6.37677  0.61958  0.77255  0.52427  0.89646
      5   3.25368  4.93005  3.69878  2.87856  2.57503  3.97051  4.20329  3.03965  2.77476  1.39641  2.36803  3.39442  4.63024  3.87677  3.40984  2.95197  2.70356  2.71395  5.51774  3.67790      5 l - - -
          2.68632  4.41996  2.77534  2.73138  3.46368  2.40527  3.72509  3.29368  2.67755  2.69283  4.24704  2.90361  2.73754  3.18161  2.89815  2.37870  2.77534  2.98475  4.58491  3.61518
          0.23004  3.20903  1.80118  1.36410  0.29519  0.46242  0.99360
      6   2.96200  4.64120  4.64410  4.05634  3.19123  4.27256  4.57626  2.26959  2.51464  2.16561  2.83531  4.25877  4.11119  3.67939  3.21865  2.61947  1.90139  2.03701  5.25284  3.34977     11 t - - -
          2.68618  4.42225  2.77519  2.73123  3.46354  2.40513  3.72494  3.29354  2.67741  2.69355  4.24690  2.90347  2.73739  3.18146  2.89801  2.37887  2.77519  2.98518  4.58477  3.61503
          0.00618  5.48463  6.20697  0.61958  0.77255  0.90743  0.51678
      7   2.54178  5.60333  3.38481  2.82887  4.03241  3.90234  3.30354  3.92268  2.43601  3.90311  4.64740  2.59708  1.92388  2.69418  2.71938  2.48362  1.93225  3.98710  6.04371  4.64073     12 p - - H
          2.68618  4.42225  2.77519  2.73123  3.46354  2.40513  3.72494  3.29354  2.67741  2.69355  4.24690  2.90347  2.73739  3.18146  2.89801  2.37887  2.77519  2.98518  4.58477  3.61503
          0.00599  5.51604  6.23839  0.61958  0.77255  0.24985  1.50923
      8   2.38204  5.47447  3.41573  2.94347  4.72916  4.03524  3.59543  3.01023  2.74053  2.67663  4.16021  2.79092  2.39908  3.37327  3.28171  1.37583  3.34118  3.18820  5.96540  4.61670     13 s - - H
          2.68618  4.42225  2.77519  2.73123  3.46354  2.40513  3.72494  3.29354  2.67741  2.69355  4.24690  2.90347  2.73739  3.18146  2.89801  2.37887  2.77519  2.98518  4.58477  3.61503
          0.00518  5.66164  6.38398  0.61958  0.77255  0.48576  0.95510
      9   3.03034  5.65330  1.52659  2.85133  4.97230  3.31604  2.93364  4.44031  2.92669  3.94742  3.49398  2.88685  3.16145  3.28634  3.41476  1.86289  3.30200  3.71236  5.16798  2.64316     14 d - - H
          2.68618  4.42225  2.77519  2.73123  3.46354  2.40513  3.72494  3.29354  2.67741  2.69355  4.24690  2.90347  2.73739  3.18146  2.89801  2.37887  2.77519  2.98518  4.58477  3.61503
          0.00518  5.66164  6.38398  0.61958  0.77255  0.48576  0.95510
     10   2.73744  4.70694  2.88783  2.84021  3.56517  3.51812  3.60063  3.63986  3.21720  2.81894  2.91315  2.60831  4.50655  3.55222  2.88854  2.48112  2.88955  1.60184  5.75887  3.39249     15 v - - H
          2.68618  4.42225  2.77519  2.73123  3.46354  2.40513  3.72494  3.29354  2.67741  2.69355  4.24690  2.90347  2.73739  3.18146  2.89801  2.37887  2.77519  2.98518  4.58477  3.61503
          0.00518  5.66164  6.38398  0.61958  0.77255  0.48576  0.95510
     11   3.11714  5.08240  3.62673  2.73236  2.44510  2.28138  3.89777  2.83673  2.97817  2.04905  3.27313  2.97459  4.56100  3.68403  3.43912  2.43631  2.69858  2.66542  5.64773  3.65609     16 l - - S
          2.68618  4.42225  2.77519  2.73123  3.46354  2.40513  3.72494  3.29354  2.67741  2.69355  4.24690  2.90347  2.73739  3.18146  2.89801  2.37887  2.77519  2.98518  4.58477  3.61503
          0.00518  5.66164  6.38398  0.61958  0.77255  0.48576  0.95510
     12   2.67668  5.71288  3.19457  2.35088  3.93668  2.97566  3.72541  4.20826  1.88095  3.23817  4.08811  2.71153  3.89564  3.06954  2.47506  1.86382  2.72079  4.10314  6.14599  4.08924     17 s - - T
          2.68618  4.42225  2.77519  2.73123  3.46354  2.40513  3.72494  3.29354  2.67741  2.69355  4.24690  2.90347  2.73739  3.18146  2.89801  2.37887  2.77519  2.98518  4.58477  3.61503
          0.01383  5.66164  4.57967  0.61958  0.77255  0.48576  0.95510
     13   3.10304  5.01611  3.20845  2.58959  5.02800  2.88187  2.89769  3.57771  2.40072  2.27823  4.06881  2.31506  4.36978  2.91978  2.59152  2.12507  2.57250  4.07731  6.12857  3.81980     18 s - - T
          2.68620  4.42227  2.77521  2.73125  3.46356  2.40514  3.72496  3.29356  2.67743  2.69357  4.24691  2.90348  2.73741  3.18148  2.89767  2.37889  2.77521  2.98520  4.58479  3.61505
          0.05622  3.57799  3.62184  0.32330  1.28648  0.53153  0.88601
     14   2.50568  3.27910  2.23213  2.73903  3.47181  1.83483  3.05080  3.78187  2.66317  3.96848  4.02272  2.38852  4.35689  3.05864  2.82473  2.67210  3.41669  4.05254  6.10788  4.70406     20 g - - T
          2.68618  4.42225  2.77519  2.73123  3.46354  2.40513  3.72494  3.29354  2.67741  2.69355  4.24690  2.90347  2.73739  3.18146  2.89801  2.37887  2.77519  2.98518  4.58477  3.61503
          0.12105  5.62768  2.20356  0.61958  0.77255  0.65334  0.73460
     15   2.96529  3.92213  3.14587  2.72751  3.71913  2.57320  4.13251  3.87700  2.74765  2.66545  3.38509  2.71286  4.32710  2.35077  1.69295  2.86768  3.07751  3.79544  4.19014  4.13033     21 r - - E
          2.68618  4.42225  2.77519  2.73123  3.46354  2.40513  3.72494  3.29354  2.67741  2.69355  4.24690  2.90347  2.73739  3.18146  2.89801  2.37887  2.77519  2.98518  4.58477  3.61503
          0.00601  5.51265  6.23500  0.61958  0.77255  0.38999  1.13029
     16   3.29905  4.67809  5.22288  4.61019  2.56104  4.46583  4.79649  2.25655  3.29304  1.06352  2.25952  4.61503  4.82630  4.07354  3.22728  3.77604  3.53082  2.28310  5.29625  4.12269     22 l - - E
          2.68624  4.42231  2.77526  2.73129  3.46360  2.40519  3.72501  3.29245  2.67747  2.69361  4.24696  2.90353  2.73746  3.18153  2.89807  2.37893  2.77526  2.98525  4.58483  3.61430
          0.03356  3.46555  6.35003  0.92421  0.50558  0.39364  1.12268
     17   2.86491  4.38806  4.04472  3.79361  3.38460  3.30754  4.16475  2.53560  3.31721  2.49736  3.53294  4.29691  4.23427  4.18102  2.77277  2.09280  2.54797  1.66137  4.33299  2.70190     26 v - - E
          2.68618  4.42225  2.77519  2.73123  3.46354  2.40513  3.72494  3.29354  2.67741  2.69355  4.24690  2.90347  2.73739  3.18146  2.89801  2.37887  2.77519  2.98518  4.58477  3.61503
          0.05031  5.66164  3.08809  0.61958  0.77255  0.48576  0.95510
     18   3.69293  5.46510  6.25426  5.68821  2.90666  5.60258  6.00358  0.98602  5.54052  1.09435  3.59249  5.77628  5.79055  5.56061  5.53501  4.97160  4.44502  2.07859  6.22281  5.15554     27 i - - E
          2.68618  4.42225  2.77519  2.73123  3.46354  2.40513  3.72494  3.29354  2.67741  2.69355  4.24690  2.90347  2.73739  3.18146  2.89801  2.37887  2.77519  2.98518  4.58477  3.61503
          0.00542  5.61674  6.33909  0.61958  0.77255  0.70079  0.68556
     19   3.29691  4.04237  4.56138  4.02941  4.40714  3.33346  4.85430  3.77435  3.93593  3.01976  4.38473  4.28354  0.56389  4.23315  3.95721  2.76980  3.43701  3.50353  4.97766  4.64854     28 P - - -
          2.68618  4.42225  2.77519  2.73123  3.46354  2.40513  3.72494  3.29354  2.67741  2.69355  4.24690  2.90347  2.73739  3.18146  2.89801  2.37887  2.77519  2.98518  4.58477  3.61503
          0.00542  5.61674  6.33909  0.61958  0.77255  0.70079  0.68556
     20   2.97929  5.60356  2.93055  2.91124  4.91313  3.05468  3.92281  3.40031  1.67785  2.82926  3.29696  2.78742  3.07045  3.27047  2.08078  2.84074  3.27194  3.11989  6.05809  3.39229     29 k - - H
          2.68618  4.42225  2.77519  2.73123  3.46354  2.40513  3.72494  3.29354  2.67741  2.69355  4.24690  2.90347  2.73739  3.18146  2.89801  2.37887  2.77519  2.98518  4.58477  3.61503
          0.00542  5.61674  6.33909  0.61958  0.77255  0.37154  1.17013
     21   2.77084  5.71610  3.00171  2.40899  3.61884  3.33631  3.27256  3.27157  2.03301  3.80163  4.75657  2.78656  2.99503  2.20446  2.42875  2.14821  3.28840  4.10712  6.14836  4.45162     30 k - - H
          2.68618  4.42225  2.77519  2.73123  3.46354  2.40513  3.72494  3.29354  2.67741  2.69355  4.24690  2.90347  2.73739  3.18146  2.89801  2.37887  2.77519  2.98518  4.58477  3.61503
          0.00518  5.66164  6.38398  0.61958  0.77255  0.48576  0.95510
     22   2.51039  3.51515  3.46230  3.79902  1.02892  4.37021  2.77188  3.22666  3.98185  2.64923  3.88884  4.32451  4.74063  3.97400  4.18366  3.18113  3.51136  3.02991  4.22482  2.76764     31 f - - H
          2.68625  4.42232  2.77526  2.73130  3.46360  2.40498  3.72501  3.29361  2.67747  2.69361  4.24696  2.90353  2.73746  3.18153  2.89807  2.37873  2.77511  2.98487  4.58484  3.61510
          0.07421  3.22762  3.44605  0.77378  0.61853  0.48576  0.95510
     23   1.30456  2.56677  5.14722  4.53772  3.75101  3.18603  4.75816  2.57623  4.34130  2.15637  3.08232  4.14438  4.79356  4.48864  4.37979  3.22264  2.54688  2.13789  5.27808  3.80580     35 a - - H
          2.68618  4.42225  2.77519  2.73123  3.46354  2.40513  3.72494  3.29354  2.67741  2.69355  4.24690  2.90347  2.73739  3.18146  2.89801  2.37887  2.77519  2.98518  4.58477  3.61503
          0.17073  5.63099  1.87495  0.61958  0.77255  0.49873  0.93471
     24   2.46016  5.60979  2.82478  1.83731  4.95161  3.88184  4.06922  3.42016  2.04218  3.58802  4.65131  3.04969  4.27524  3.16661  1.98698  2.43010  2.73282  3.16422  6.04441  4.63544     36 e - - H
          2.68618  4.42225  2.77519  2.73123  3.46354  2.40513  3.72494  3.29354  2.67741  2.69355  4.24690  2.90347  2.73739  3.18146  2.89801  2.37887  2.77519  2.98518  4.58477  3.61503
          0.01637  5.48687  4.41525  0.61958  0.77255  0.22951  1.58437
     25   2.30489  5.71202  2.60652  1.90332  4.31562  3.46321  3.18583  4.54491  1.98503  3.84202  4.33796  2.99635  4.36571  2.82250  2.45005  2.23166  2.94369  3.64488  6.14405  4.73245     37 e - - H
          2.68618  4.42225  2.77519  2.73123  3.46354  2.40513  3.72494  3.29354  2.67741  2.69355  4.24690  2.90347  2.73739  3.18146  2.89801  2.37887  2.77519  2.98518  4.58477  3.61503
          0.00522  5.65314  6.37548  0.61958  0.77255  0.53098  0.88680
     26   3.27212  3.39979  4.22197  4.11394  2.98595  3.88739  1.95514  2.38555  3.99978  2.70883  3.45080  1.78839  4.73860  3.93757  4.19173  3.11125  3.50414  2.72399  5.36882  2.11224     38 n - - H
          2.68656  4.42297  2.77471  2.73176  3.46099  2.40620  3.72632  3.29292  2.67839  2.69070  4.24547  2.90416  2.73397  3.18251  2.89912  2.37959  2.77658  2.98479  4.58473  3.61597
          1.06999  1.19476  1.03787  1.71925  0.19748  0.53098  0.88680
     27   2.18534  4.29584  2.98514  3.03294  2.35875  3.45663  4.11678  3.09938  2.72320  2.17844  3.77775  3.36018  3.53105  3.07321  3.14546  2.12977  3.02272  3.22575  5.47940  3.85043     47 s - - T
          2.68618  4.42225  2.77519  2.73123  3.46354  2.40513  3.72494  3.29354  2.67741  2.69355  4.24690  2.90347  2.73739  3.18146  2.89801  2.37887  2.77519  2.98518  4.58477  3.61503
          0.12085  5.21849  2.22180  0.61958  0.77255  0.19793  1.71716
     28   2.38551  5.65530  2.96579  2.23689  4.59883  1.64516  3.83486  4.20337  2.34961  3.73485  3.79816  3.08939  3.28657  2.65496  2.98563  2.62269  3.15722  3.36895  6.08874  4.67855     48 g - - T
          2.68618  4.42225  2.77519  2.73123  3.46354  2.40513  3.72494  3.29354  2.67741  2.69355  4.24690  2.90347  2.73739  3.18146  2.89801  2.37887  2.77519  2.98518  4.58477  3.61503
          0.00572  5.56220  6.28455  0.61958  0.77255  0.68958  0.69673
     29   2.74350  5.37620  2.88744  2.79980  4.10821  2.23184  3.80657  2.54573  2.53178  1.89938  3.45645  3.02073  3.82852  3.26603  3.32707  2.51661  3.40966  3.49150  5.87948  3.27648     49 l - - T
          2.68618  4.42225  2.77519  2.73123  3.46354  2.40513  3.72494  3.29354  2.67741  2.69355  4.24690  2.90347  2.73739  3.18146  2.89801  2.37887  2.77519  2.98518  4.58477  3.61503
          0.01884  5.59131  4.20419  0.61958  0.77255  0.80140  0.59548
     30   2.91809  5.66259  2.67578  2.33155  5.00571  3.26953  3.78262  2.78643  2.13744  3.50840  4.70376  2.53125  2.56853  2.48893  3.27054  2.53742  3.01676  2.60760  6.09644  4.68666     50 k - - E
          2.68618  4.42225  2.77519  2.73123  3.46354  2.40513  3.72494  3.29354  2.67741  2.69355  4.24690  2.90347  2.73739  3.18146  2.89801  2.37887  2.77519  2.98518  4.58477  3.61503
          0.25582  5.57810  1.50537  0.61958  0.77255  0.34942  1.22111
     31   2.60644  5.57676  3.32746  1.93326  4.91809  3.85032  3.34801  3.72064  1.74472  3.88040  4.61842  3.18250  2.28337  2.83765  3.05222  2.67942  2.46480  3.40052  6.01164  4.60307     51 k - - E
          2.68618  4.42225  2.77519  2.73123  3.46354  2.40513  3.72494  3.29354  2.67741  2.69355  4.24690  2.90347  2.73739  3.18146  2.89801  2.37887  2.77519  2.98518  4.58477  3.61503
          0.06412  5.42636  2.85237  0.61958  0.77255  1.24921  0.33790
     32   2.12208  5.45340  3.34173  2.00698  4.75673  2.63430  4.03184  3.97111  2.64180  2.98235  4.12193  3.05515  2.70205  3.14357  2.37136  2.77575  2.54920  3.15896  5.00558  4.52764     52 e - - E
          2.68610  4.42249  2.77508  2.73086  3.46378  2.40517  3.72519  3.29378  2.67765  2.69379  4.24714  2.90371  2.73764  3.18170  2.89825  2.37820  2.77480  2.98508  4.58501  3.61527
          0.09398  2.64328  3.98588  1.59290  0.22732  0.28837  1.38424
     33   2.94437  3.70586  3.15039  2.04325  3.86971  2.54071  3.89089  3.09308  2.15529  2.54162  4.44797  3.09295  4.34706  2.46054  2.47271  2.89212  2.71831  4.03757  6.09467  4.69179     60 e - - C
          2.68618  4.42225  2.77519  2.73123  3.46354  2.40513  3.72494  3.29354  2.67741  2.69355  4.24690  2.90347  2.73739  3.18146  2.89801  2.37887  2.77519  2.98518  4.58477  3.61503
          0.12935  5.60915  2.13987  0.61958  0.77255  0.73216  0.65560
     34   2.77478  4.39171  2.85315  2.43077  4.41168  2.39967  3.53049  4.42845  2.69431  3.03457  4.64755  3.04965  2.46618  2.76560  3.16321  1.77366  2.62428  3.99367  6.04120  4.63317     61 s - - E
          2.68618  4.42225  2.77519  2.73123  3.46354  2.40513  3.72494  3.29354  2.67741  2.69355  4.24690  2.90347  2.73739  3.18146  2.89801  2.37887  2.77519  2.98518  4.58477  3.61503
          0.18660  5.48598  1.79531  0.61958  0.77255  1.11721  0.39629
     35   2.66337  4.91371  3.71013  2.76775  2.89637  3.07538  4.19300  2.53805  2.08424  2.85900  2.79033  3.40606  4.34383  2.77500  2.91874  3.18738  2.74328  2.25933  5.47352  3.89939     62 k - - C
          2.68618  4.42225  2.77519  2.73123  3.46354  2.40513  3.72494  3.29354  2.67741  2.69355  4.24690  2.90347  2.73739  3.18146  2.89801  2.37887  2.77519  2.98518  4.58477  3.61503
          0.00739  5.30678  6.02912  0.61958  0.77255  0.50983  0.91779
     36   2.81311  5.50011  2.68048  1.70696  4.78875  3.93525  4.12940  3.35123  2.20540  2.51443  3.45678  3.42901  4.32717  3.24787  3.37217  2.62418  1.93494  3.32688  5.96817  4.59410     63 e - - E
          2.68618  4.42225  2.77519  2.73123  3.46354  2.40513  3.72494  3.29354  2.67741  2.69355  4.24690  2.90347  2.73739  3.18146  2.89801  2.37887  2.77519  2.98518  4.58477  3.61503
          0.00590  5.53154  6.25389  0.61958  0.77255  0.26249  1.46590
     37   2.43863  4.75106  5.36435  4.75512  3.56119  4.57953  4.92435  1.52783  4.17009  1.62068  2.48484  4.74325  4.93596  4.67801  4.55632  3.89512  3.10282  1.55413  5.40957  4.23395     64 i - - E
          2.68618  4.42225  2.77519  2.73123  3.46354  2.40513  3.72494  3.29354  2.67741  2.69355  4.24690  2.90347  2.73739  3.18146  2.89801  2.37887  2.77519  2.98518  4.58477  3.61503
          0.00518  5.66164  6.38398  0.61958  0.77255  0.48576  0.95510
     38   2.85014  4.45540  3.11965  2.92838  3.65861  4.09486  4.30964  2.74723  2.35014  2.71721  3.19076  3.20375  4.08947  2.97405  2.60934  2.85455  1.93927  2.27272  5.81491  3.86681     65 t - - E
          2.68618  4.42225  2.77519  2.73123  3.46354  2.40513  3.72494  3.29354  2.67741  2.69355  4.24690  2.90347  2.73739  3.18146  2.89801  2.37887  2.77519  2.98518  4.58477  3.61503
          0.05031  5.66164  3.08809  0.61958  0.77255  0.48576  0.95510
     39   2.90088  4.93980  5.58023  4.97297  2.40153  4.80825  5.14970  2.17412  4.76918  0.90707  2.73716  4.97547  5.13036  4.86777  4.76841  4.13057  3.48736  1.96174  5.57530  4.43003     66 l - - E
          2.68618  4.42225  2.77519  2.73123  3.46354  2.40513  3.72494  3.29354  2.67741  2.69355  4.24690  2.90347  2.73739  3.18146  2.89801  2.37887  2.77519  2.98518  4.58477  3.61503
          0.00542  5.61674  6.33909  0.61958  0.77255  0.70079  0.68556
     40   2.90447  5.66374  3.04296  1.82921  4.99793  3.74423  4.14533  4.47629  2.13558  2.20173  2.96723  2.80416  4.35034  2.71315  2.40932  3.14663  3.10283  2.92487  6.10298  3.80878     67 e - - E
          2.68618  4.42225  2.77519  2.73123  3.46354  2.40513  3.72494  3.29354  2.67741  2.69355  4.24690  2.90347  2.73739  3.18146  2.89801  2.37887  2.77519  2.98518  4.58477  3.61503
          0.00542  5.61674  6.33909  0.61958  0.77255  0.37154  1.17013
     41   2.96630  5.71552  1.34659  2.81993  5.05926  2.84240  3.52965  4.54450  2.90431  4.02027  4.75670  2.29922  4.10856  3.05393  3.04670  2.24816  2.54290  3.41138  6.14897  4.73845     68 d - - E
          2.68621  4.42228  2.77523  2.73127  3.46330  2.40516  3.72498  3.29338  2.67744  2.69358  4.24693  2.90350  2.73743  3.18103  2.89804  2.37890  2.77523  2.98522  4.58480  3.61506
          0.07524  3.04841  3.68700  0.23329  1.56986  0.48576  0.95510
     42   3.08063  5.67722  3.44989  1.94441  5.01198  2.91618  4.15713  3.48480  2.25598  2.37842  4.72060  3.07424  2.47986  2.73368  2.44541  2.43634  3.33249  3.17720  6.11611  4.29813     70 e - - T
          2.68618  4.42225  2.77519  2.73123  3.46354  2.40513  3.72494  3.29354  2.67741  2.69355  4.24690  2.90347  2.73739  3.18146  2.89801  2.37887  2.77519  2.98518  4.58477  3.61503
          0.00530  5.63800  6.36035  0.61958  0.77255  0.60590  0.78874
     43   2.75549  5.70033  2.32355  2.40721  4.34153  2.97948  2.78339  3.88108  2.26688  3.28152  4.74106  2.80550  4.35759  2.92840  2.34275  2.09720  3.06889  4.09084  3.69574  4.18651     71 s - - T
          2.68618  4.42225  2.77519  2.73123  3.46354  2.40513  3.72494  3.29354  2.67741  2.69355  4.24690  2.90347  2.73739  3.18146  2.89801  2.37887  2.77519  2.98518  4.58477  3.61503
          0.00530  5.63800  6.36035  0.61958  0.77255  0.60590  0.78874
     44   3.17238  5.68900  3.32927  2.74858  5.01666  0.73813  4.30891  4.47176  3.08942  4.00831  3.78846  3.03619  4.48244  3.43169  3.25210  2.69719  3.37623  4.08115  6.18891  4.80546     72 g - - S
          2.68647  4.42254  2.77548  2.73152  3.46357  2.40541  3.72523  3.29383  2.67769  2.69384  4.24656  2.90375  2.73768  3.18175  2.89761  2.37663  2.77548  2.98547  4.58506  3.61532
          0.08812  2.49353  6.36035  1.41347  0.27878  0.41736  1.07523
     45   2.93410  4.79090  3.33389  2.55754  4.23387  3.69971  3.65313  3.74338  1.68375  2.95734  4.32312  2.55330  4.37704  2.88463  1.76460  2.71526  3.04984  3.22694  6.12520  4.36397     80 k - - E
          2.68618  4.42225  2.77519  2.73123  3.46354  2.40513  3.72494  3.29354  2.67741  2.69355  4.24690  2.90347  2.73739  3.18146  2.89801  2.37887  2.77519  2.98518  4.58477  3.61503
          0.00518  5.66164  6.38398  0.61958  0.77255  0.48576  0.95510
     46   2.74389  5.67182  3.47253  2.20344  4.47021  3.98672  4.17576  3.81335  1.92384  3.42359  4.71734  3.46157  3.48936  2.77276  2.72424  1.77717  2.36681  2.63505  6.11564  4.71605     81 s - - E
          2.68618  4.42225  2.77519  2.73123  3.46354  2.40513  3.72494  3.29354  2.67741  2.69355  4.24690  2.90347  2.73739  3.18146  2.89801  2.37887  2.77519  2.98518  4.58477  3.61503
          0.00518  5.66164  6.38398  0.61958  0.77255  0.48576  0.95510
     47   3.75897  4.54970  5.53143  4.99144  2.25763  4.85880  4.76098  3.34474  4.78361  3.24275  3.73099  4.89977  5.20837  4.86825  3.98085  3.90253  3.98837  3.38474  0.56944  2.99437     82 W - - E
          2.68618  4.42225  2.77519  2.73123  3.46354  2.40513  3.72494  3.29354  2.67741  2.69355  4.24690  2.90347  2.73739  3.18146  2.89801  2.37887  2.77519  2.98518  4.58477  3.61503
          0.00518  5.66164  6.38398  0.61958  0.77255  0.48576  0.95510
     48   3.03028  4.34107  2.56475  1.94284  4.56019  3.97762  3.96800  4.26464  2.11420  3.17829  4.45383  2.80099  3.07816  2.78817  2.37087  2.43671  2.43794  3.87156  6.14716  3.78185     83 e - - E
          2.68618  4.42225  2.77519  2.73123  3.46354  2.40513  3.72494  3.29354  2.67741  2.69355  4.24690  2.90347  2.73739  3.18146  2.89801  2.37887  2.77519  2.98518  4.58477  3.61503
          0.00518  5.66164  6.38398  0.61958  0.77255  0.48576  0.95510
     49   2.79838  4.67281  5.23275  4.61948  1.64099  4.46177  4.79465  2.79706  4.41032  2.28959  2.83725  4.61585  3.73091  4.54649  4.42779  2.50264  3.03260  1.34642  5.29578  4.11924     84 v - - E
          2.68618  4.42225  2.77519  2.73123  3.46354  2.40513  3.72494  3.29354  2.67741  2.69355  4.24690  2.90347  2.73739  3.18146  2.89801  2.37887  2.77519  2.98518  4.58477  3.61503
          0.00518  5.66164  6.38398  0.61958  0.77255  0.48576  0.95510
     50   2.61905  5.70719  3.18867  2.31578  5.04904  3.20170  3.70757  4.15337  1.89068  3.32123  3.78631  2.98771  4.37253  2.61474  2.02803  2.76656  3.19520  2.68192  6.14180  3.11105     85 k - - E
          2.68618  4.42225  2.77519  2.73123  3.46354  2.40513  3.72494  3.29354  2.67741  2.69355  4.24690  2.90347  2.73739  3.18146  2.89801  2.37887  2.77519  2.98518  4.58477  3.61503
          0.00518  5.66164  6.38398  0.61958  0.77255  0.48576  0.95510
     51   3.29173  2.94339  5.26618  4.65009  2.89176  4.46219  2.55072  2.52259  4.43248  1.51493  3.08994  4.62811  4.82571  4.56151  4.43675  3.77394  3.07644  2.02837  4.56710  1.95335     86 l - - E
          2.68622  4.42229  2.77524  2.73127  3.46358  2.40517  3.72499  3.29325  2.67745  2.69359  4.24694  2.90328  2.73744  3.18151  2.89805  2.37891  2.77524  2.98523  4.58481  3.61435
          0.56886  3.14224  0.93996  0.43422  1.04347  0.48576  0.95510
     52   2.79655  3.63670  3.72867  3.16392  3.43156  3.91841  3.34434  2.00220  2.41005  2.54106  3.87488  3.60234  4.30018  2.81953  2.31948  2.25187  3.20362  2.68130  5.34656  4.09633     89 i - - E
          2.68618  4.42225  2.77519  2.73123  3.46354  2.40513  3.72494  3.29354  2.67741  2.69355  4.24690  2.90347  2.73739  3.18146  2.89801  2.37887  2.77519  2.98518  4.58477  3.61503
          0.05831  5.16905  2.97682  0.61958  0.77255  1.62536  0.21920
     53   2.95886  4.51178  4.18301  3.60522  2.42784  3.45657  3.21984  2.62181  2.79314  2.40420  3.40415  3.38605  4.39096  3.60034  3.38432  2.82782  3.19078  2.64863  3.11470  1.86664     90 y - - E
          2.68644  4.42251  2.77533  2.73127  3.46380  2.40473  3.72520  3.29380  2.67766  2.69351  4.24715  2.90372  2.73707  3.18172  2.89791  2.37903  2.77483  2.98532  4.58044  3.61529
          0.29252  1.38343  5.84201  0.80001  0.59661  0.12452  2.14490
     54   2.92334  3.97314  2.56728  2.71329  4.34198  3.22036  4.17751  3.55023  2.32140  3.10160  4.71131  2.40701  4.38108  2.96423  2.05892  2.42318  2.72703  3.65717  2.93715  3.88277     96 r - - E
          2.68618  4.42225  2.77519  2.73123  3.46354  2.40513  3.72494  3.29354  2.67741  2.69355  4.24690  2.90347  2.73739  3.18146  2.89801  2.37887  2.77519  2.98518  4.58477  3.61503
          0.00518  5.66164  6.38398  0.61958  0.77255  0.48576  0.95510
     55   2.76565  5.70641  3.31026  2.64071  5.04792  2.72475  4.16674  3.78813  1.50830  4.01017  4.28431  2.24079  2.99940  3.15603  2.28891  2.98727  3.17143  2.99286  6.14123  4.03015     97 k - - T
          2.68618  4.42225  2.77519  2.73123  3.46354  2.40513  3.72494  3.29354  2.67741  2.69355  4.24690  2.90347  2.73739  3.18146  2.89801  2.37887  2.77519  2.98518  4.58477  3.61503
          0.00518  5.66164  6.38398  0.61958  0.77255  0.48576  0.95510
     56   2.90420  4.05664  2.75917  2.73410  5.06151  2.51708  3.47330  3.95347  1.95116  4.02138  4.75635  2.13476  4.37084  2.84389  2.63733  1.99895  2.72064  4.10680  6.14817  4.33035     98 k - - T
          2.68618  4.42225  2.77519  2.73123  3.46354  2.40513  3.72494  3.29354  2.67741  2.69355  4.24690  2.90347  2.73739  3.18146  2.89801  2.37887  2.77519  2.98518  4.58477  3.61503
          0.02458  5.66164  3.87264  0.61958  0.77255  0.48576  0.95510
     57   2.79005  3.92596  2.82344  2.78611  5.02936  2.46105  4.15691  4.51125  2.36157  3.50304  4.09347  3.34799  2.67863  3.03602  2.32230  1.57325  3.09133  3.91089  6.12628  4.31958     99 s - - C
          2.68618  4.42225  2.77519  2.73123  3.46354  2.40513  3.72494  3.29354  2.67741  2.69355  4.24690  2.90347  2.73739  3.18146  2.89801  2.37887  2.77519  2.98518  4.58477  3.61503
          0.01068  5.64234  4.95123  0.61958  0.77255  0.42830  1.05445
     58   3.12422  3.44780  2.91893  2.18135  5.05537  2.07873  4.16185  3.86204  2.54087  3.85490  3.74499  2.39256  4.36822  2.31745  2.16545  2.65537  2.98407  4.10110  6.14355  4.73281    100 g - - C
          2.68618  4.42225  2.77519  2.73123  3.46354  2.40513  3.72494  3.29354  2.67741  2.69355  4.24690  2.90347  2.73739  3.18146  2.89801  2.37887  2.77519  2.98518  4.58477  3.61503
          0.01070  5.65637  4.94081  0.61958  0.77255  0.51406  0.91147
     59   3.04945  5.66694  2.77325  2.55911  3.53035  2.25850  3.67632  4.17786  2.48432  3.96461  2.97542  3.45475  4.37319  2.79649  1.88702  2.26097  3.14458  3.39670  3.48268  4.32790    101 r - - E
          2.68623  4.41522  2.77509  2.73116  3.46347  2.40507  3.72507  3.29373  2.67756  2.69391  4.24726  2.90383  2.73776  3.18183  2.89792  2.37923  2.77522  2.98528  4.58513  3.61321
          0.25373  1.72280  3.08936  0.93748  0.49695  0.45188  1.01179
     60   2.70092  3.66006  5.05735  4.45277  2.12141  4.40890  2.98297  2.68956  3.77605  2.41575  3.21682  3.15046  4.77428  3.51042  4.33900  3.59492  2.54194  2.08002  5.27947  1.85901    107 y - - E
          2.68618  4.42225  2.77519  2.73123  3.46354  2.40513  3.72494  3.29354  2.67741  2.69355  4.24690  2.90347  2.73739  3.18146  2.89801  2.37887  2.77519  2.98518  4.58477  3.61503
          0.03109  5.61731  3.61282  0.61958  0.77255  0.62678  0.76424
     61   3.01120  4.62826  4.36035  4.58149  2.44627  4.05836  4.75045  2.64808  3.60715  1.93331  2.17338  4.57415  4.78176  4.50524  4.00750  3.30319  3.16498  1.60628  4.11275  2.25227    108 v - - E
          2.68618  4.42225  2.77519  2.73123  3.46354  2.40513  3.72494  3.29354  2.67741  2.69355  4.24690  2.90347  2.73739  3.18146  2.89801  2.37887  2.77519  2.98518  4.58477  3.61503
          0.02232  5.60070  3.99665  0.61958  0.77255  0.34365  1.23504
     62   3.11543  4.66597  5.22951  3.43691  2.27589  4.02742  4.78891  2.16347  4.40620  0.93259  2.76913  4.61118  4.81935  4.54130  4.42243  3.54604  3.36814  2.64370  5.28822  4.11226    109 l - - E
          2.68618  4.42225  2.77519  2.73123  3.46354  2.40513  3.72494  3.29354  2.67741  2.69355  4.24690  2.90347  2.73739  3.18146  2.89801  2.37887  2.77519  2.98518  4.58477  3.61503
          0.00526  5.64591  6.36826  0.61958  0.77255  0.43780  1.03692
     63   2.86510  5.71474  3.13666  2.41737  5.05991  2.46963  3.90225  4.54595  2.62650  4.02006  4.75537  3.19590  3.14559  2.52349  2.33989  2.42008  1.73986  3.30723  6.14736  3.78190    110 t - - E
          2.68644  4.42251  2.77433  2.73149  3.46380  2.40490  3.72521  3.29380  2.67767  2.69329  4.24716  2.90245  2.73766  3.18172  2.89827  2.37904  2.77546  2.98475  4.58503  3.61529
          0.12614  2.84510  2.80703  1.59475  0.22685  0.48576  0.95510
     64   2.99573  4.46839  2.70699  2.51003  4.46670  2.34897  3.93315  4.51166  2.00020  3.65767  4.72094  3.00385  4.03981  3.00616  2.26263  2.00566  2.35768  3.82812  6.11291  4.70185    118 k - - T
          2.68618  4.42225  2.77519  2.73123  3.46354  2.40513  3.72494  3.29354  2.67741  2.69355  4.24690  2.90347  2.73739  3.18146  2.89801  2.37887  2.77519  2.98518  4.58477  3.61503
          0.00550  5.60115  6.32349  0.61958  0.77255  0.34436  1.23330
     65   3.44744  3.67700  3.93831  4.16902  5.45901  0.35946  5.30841  4.89190  4.28313  4.54790  5.36578  3.08621  4.88782  4.55708  4.13765  3.31700  3.91043  3.76543  6.79041  5.55845    119 G - - T
          2.68618  4.42225  2.77519  2.73123  3.46354  2.40513  3.72494  3.29354  2.67741  2.69355  4.24690  2.90347  2.73739  3.18146  2.89801  2.37887  2.77519  2.98518  4.58477  3.61503
          0.00518  5.66164  6.38398  0.61958  0.77255  0.48576  0.95510
     66   3.46182  3.98640  5.12073  4.53987  3.75599  4.55022  4.79497  3.35143  4.30426  2.96404  4.02885  4.62055  4.94052  4.00306  4.41066  3.86738  2.81433  3.02405  0.56194  3.63875    120 W - - H
          2.68618  4.42225  2.77519  2.73123  3.46354  2.40513  3.72494  3.29354  2.67741  2.69355  4.24690  2.90347  2.73739  3.18146  2.89801  2.37887  2.77519  2.98518  4.58477  3.61503
          0.00518  5.66164  6.38398  0.61958  0.77255  0.48576  0.95510
     67   2.55302  4.81239  3.10692  2.47175  5.06153  2.91100  4.16433  4.27088  1.82486  3.79062  4.75636  2.96134  3.44281  2.78299  2.04310  1.99700  2.96214  3.72732  6.14818  4.31882    121 k - - H
          2.68618  4.42225  2.77519  2.73123  3.46354  2.40513  3.72494  3.29354  2.67741  2.69355  4.24690  2.90347  2.73739  3.18146  2.89801  2.37887  2.77519  2.98518  4.58477  3.61503
          0.00518  5.66164  6.38398  0.61958  0.77255  0.48576  0.95510
     68   2.88487  5.71739  2.81679  1.96631  5.06373  2.53077  3.47348  4.55060  2.11345  3.81444  4.75772  2.85704  3.86600  2.97086  2.08791  2.11188  2.98341  3.64877  6.14931  4.73760    122 e - - H
          2.68618  4.42225  2.77519  2.73123  3.46354  2.40513  3.72494  3.29354  2.67741  2.69355  4.24690  2.90347  2.73739  3.18146  2.89801  2.37887  2.77519  2.98518  4.58477  3.61503
          0.00518  5.66164  6.38398  0.61958  0.77255  0.48576  0.95510
     69   3.55581  4.27938  5.46347  4.87176  0.58070  4.71405  4.90128  2.96447  4.66195  2.58622  2.89864  4.84036  5.05799  4.76429  4.07290  4.03029  3.78555  3.13024  5.29703  3.00901    123 F - - H
          2.68618  4.42225  2.77519  2.73123  3.46354  2.40513  3.72494  3.29354  2.67741  2.69355  4.24690  2.90347  2.73739  3.18146  2.89801  2.37887  2.77519  2.98518  4.58477  3.61503
          0.00518  5.66164  6.38398  0.61958  0.77255  0.48576  0.95510
     70   2.06924  1.87198  5.20310  4.06800  3.41978  4.48109  4.81569  2.86562  4.39860  2.71940  3.82066  4.61830  4.84494  4.54632  3.91616  3.79044  3.28343  1.02387  5.33275  4.15437    124 v - - H
          2.68618  4.42225  2.77519  2.73123  3.46354  2.40513  3.72494  3.29354  2.67741  2.69355  4.24690  2.90347  2.73739  3.18146  2.89801  2.37887  2.77519  2.98518  4.58477  3.61503
          0.00518  5.66164  6.38398  0.61958  0.77255  0.48576  0.95510
     71   2.80731  4.57942  2.83838  2.25721  5.06148  3.97735  3.34541  4.03096  1.71975  3.50296  4.35643  2.53248  4.37083  2.26305  2.55974  2.35488  2.92542  3.40577  6.14815  4.73684    125 k - - H
          2.68618  4.42225  2.77519  2.73123  3.46354  2.40513  3.72494  3.29354  2.67741  2.69355  4.24690  2.90347  2.73739  3.18146  2.89801  2.37887  2.77519  2.98518  4.58477  3.61503
          0.00518  5.66164  6.38398  0.61958  0.77255  0.48576  0.95510
     72   1.39694  5.71348  1.68674  2.08582  4.50545  3.62889  4.17085  4.53954  2.80800  4.01748  4.75520  3.34096  4.37630  2.92426  3.26723  2.62319  3.13749  3.78395  6.14796  4.73834    126 a - - H
          2.68618  4.42225  2.77519  2.73123  3.46354  2.40513  3.72494  3.29354  2.67741  2.69355  4.24690  2.90347  2.73739  3.18146  2.89801  2.37887  2.77519  2.98518  4.58477  3.61503
          0.00518  5.66164  6.38398  0.61958  0.77255  0.48576  0.95510
     73   3.21069  5.68359  3.47407  2.73763  4.35965  3.98949  2.28761  4.16150  1.75468  3.98198  3.85415  1.27183  4.38246  2.84670  3.40154  3.09893  3.29332  4.06652  6.12428  4.29443    127 n - - C
          2.68618  4.42225  2.77519  2.73123  3.46354  2.40513  3.72494  3.29354  2.67741  2.69355  4.24690  2.90347  2.73739  3.18146  2.89801  2.37887  2.77519  2.98518  4.58477  3.61503
          0.00518  5.66164  6.38398  0.61958  0.77255  0.48576  0.95510
     74   2.77706  4.81282  2.55410  2.60295  5.06299  1.60162  2.96251  4.54969  2.35251  4.02260  4.28150  2.63572  3.97680  2.66159  2.40732  2.71725  3.29352  4.10808  6.14894  4.73737    128 g - - T
          2.68618  4.42225  2.77519  2.73123  3.46354  2.40513  3.72494  3.29354  2.67741  2.69355  4.24690  2.90347  2.73739  3.18146  2.89801  2.37887  2.77519  2.98518  4.58477  3.61503
          0.00518  5.66164  6.38398  0.61958  0.77255  0.48576  0.95510
     75   3.59032  5.27711  5.94883  5.35011  3.60445  5.22744  5.56838  2.34266  5.16421  0.52249  3.63235  5.39330  5.48601  5.21181  4.27139  4.56394  4.19335  1.98297  5.89561  4.79877    129 L - - -
          2.68618  4.42225  2.77519  2.73123  3.46354  2.40513  3.72494  3.29354  2.67741  2.69355  4.24690  2.90347  2.73739  3.18146  2.89801  2.37887  2.77519  2.98518  4.58477  3.61503
          0.00518  5.66164  6.38398  0.61958  0.77255  0.48576  0.95510
     76   2.71806  4.97887  2.74653  2.04823  5.05117  2.65158  3.89940  3.55155  1.71165  2.85497  4.21596  3.20508  4.37224  2.47537  2.70734  2.97341  3.16402  3.05995  6.14289  4.73348    130 k - - -
          2.68619  4.42226  2.77521  2.73124  3.46355  2.40514  3.72496  3.29355  2.67742  2.69356  4.24691  2.90325  2.73741  3.18147  2.89802  2.37888  2.77521  2.98519  4.58478  3.61504
          0.02099  3.95916  6.38398  0.38907  1.13223  0.48576  0.95510
     77   2.08111  5.56592  2.72174  1.92673  4.03668  3.46137  4.20581  2.77989  2.91079  3.60533  4.06646  3.26540  3.27734  2.89861  3.31134  2.97408  2.49563  2.10034  6.03590  4.66392    132 e - - T
          2.68618  4.42225  2.77519  2.73123  3.46354  2.40513  3.72494  3.29354  2.67741  2.69355  4.24690  2.90347  2.73739  3.18146  2.89801  2.37887  2.77519  2.98518  4.58477  3.61503
          0.00518  5.66164  6.38398  0.61958  0.77255  0.48576  0.95510
     78   3.25773  5.73509  3.33968  2.67665  5.06777  0.89999  3.99261  4.54318  2.72389  3.55333  4.78130  2.45372  4.41807  3.31606  2.75557  3.00118  3.48918  4.11955  6.17177  4.34539    133 g - - T
          2.68618  4.42225  2.77519  2.73123  3.46354  2.40513  3.72494  3.29354  2.67741  2.69355  4.24690  2.90347  2.73739  3.18146  2.89801  2.37887  2.77519  2.98518  4.58477  3.61503
          0.00518  5.66164  6.38398  0.61958  0.77255  0.48576  0.95510
     79   3.48526  6.00940  0.66269  2.07440  5.32831  4.11345  4.03342  4.82315  3.08587  4.30404  5.06645  3.57489  4.57883  3.24982  3.72477  2.95453  3.72845  4.38988  4.47927  4.40012    134 D - - S
          2.68618  4.42225  2.77519  2.73123  3.46354  2.40513  3.72494  3.29354  2.67741  2.69355  4.24690  2.90347  2.73739  3.18146  2.89801  2.37887  2.77519  2.98518  4.58477  3.61503
          0.01118  5.66164  4.87486  0.61958  0.77255  0.48576  0.95510
     80   2.60855  4.67323  5.16385  4.55425  1.77992  4.44500  4.77404  2.25152  3.92396  2.46880  3.25663  4.57911  3.99350  4.13339  4.39585  1.94367  2.44145  1.96737  5.29368  3.45401    135 f - - E
          2.68618  4.42225  2.77519  2.73123  3.46354  2.40513  3.72494  3.29354  2.67741  2.69355  4.24690  2.90347  2.73739  3.18146  2.89801  2.37887  2.77519  2.98518  4.58477  3.61503
          0.01596  5.65567  4.39553  0.61958  0.77255  0.46627  0.98709
     81   3.36767  1.97110  5.34902  4.73622  2.09916  4.55124  4.88998  2.13146  4.52201  1.63776  3.62408  4.71817  4.90712  4.64762  4.52620  3.86588  3.42623  1.63013  5.36892  3.48354    136 v - - E
          2.68618  4.42225  2.77519  2.73123  3.46354  2.40513  3.72494  3.29354  2.67741  2.69355  4.24690  2.90347  2.73739  3.18146  2.89801  2.37887  2.77519  2.98518  4.58477  3.61503
          0.00523  5.65101  6.37336  0.61958  0.77255  0.54192  0.87139
     82   3.27381  4.73310  4.80341  3.61972  3.22687  4.02877  4.69426  2.44353  2.97074  2.24055  3.41818  4.07463  4.75545  3.97363  3.75914  3.27524  1.71116  1.31738  5.34622  4.15712    137 v - - E
          2.68618  4.42225  2.77519  2.73123  3.46354  2.40513  3.72494  3.29354  2.67741  2.69355  4.24690  2.90347  2.73739  3.18146  2.89801  2.37887  2.77519  2.98518  4.58477  3.61503
          0.00523  5.65101  6.37336  0.61958  0.77255  0.54192  0.87139
     83   4.79063  5.97169  6.65130  6.13017  0.48994  6.08350  5.88872  2.71100  5.97357  1.58106  3.93981  6.14557  6.11577  5.75414  5.85554  5.47702  4.98619  3.39831  5.89678  4.12533    138 F - - E
          2.68618  4.42225  2.77519  2.73123  3.46354  2.40513  3.72494  3.29354  2.67741  2.69355  4.24690  2.90347  2.73739  3.18146  2.89801  2.37887  2.77519  2.98518  4.58477  3.61503
          0.00523  5.65101  6.37336  0.61958  0.77255  0.54192  0.87139
     84   3.08468  5.68537  3.45714  1.77532  5.02041  3.77464  3.30774  4.15510  1.88967  3.20265  2.94579  3.44778  4.36962  2.55446  2.54675  2.46698  2.87188  3.72479  6.12409  2.89205    139 e - - E
          2.68631  4.42238  2.77533  2.73137  3.46367  2.40520  3.72508  3.29367  2.67754  2.69353  4.24703  2.90360  2.73753  3.18160  2.89629  2.37893  2.77533  2.98511  4.58490  3.61516
          0.34202  2.41705  1.60701  0.67985  0.70662  0.54192  0.87139
     85   2.73267  4.58127  4.73365  4.14025  3.00386  3.05466  3.08801  3.02398  3.99823  1.33345  3.46095  4.29321  3.67454  4.19610  2.76643  3.55426  3.36998  2.57694  4.48479  2.05173    142 l - - E
          2.68618  4.42225  2.77519  2.73123  3.46354  2.40513  3.72494  3.29354  2.67741  2.69355  4.24690  2.90347  2.73739  3.18146  2.89801  2.37887  2.77519  2.98518  4.58477  3.61503
          0.08209  5.42939  2.59793  0.61958  0.77255  1.15333  0.37919
     86   2.75549  4.43208  2.41101  2.67005  3.76559  2.98304  3.85129  2.20640  2.78565  2.69127  3.10791  3.23412  4.33987  3.24476  3.32630  2.59717  2.83804  2.21979  5.59046  4.30408    143 i - - .
          2.68625  4.42232  2.77527  2.73130  3.46361  2.40474  3.72502  3.29361  2.67720  2.69362  4.24697  2.90331  2.73747  3.18153  2.89808  2.37894  2.77527  2.98525  4.58484  3.61510
          0.15475  2.06388  4.11007  0.14016  2.03421  0.74077  0.64769
     87   2.75203  5.60455  2.53564  2.60986  3.26693  1.84910  3.16107  4.43018  2.48269  3.69857  4.64605  2.94866  4.26977  2.64488  2.54809  2.39084  3.33260  3.99349  3.19386  4.63011    145 g - - S
          2.68618  4.42225  2.77519  2.73123  3.46354  2.40513  3.72494  3.29354  2.67741  2.69355  4.24690  2.90347  2.73739  3.18146  2.89801  2.37887  2.77519  2.98518  4.58477  3.61503
          0.23302  5.47676  1.59119  0.61958  0.77255  0.26155  1.46904
     88   2.65960  5.60637  2.10274  2.25803  4.95147  2.76393  3.47667  4.43750  2.79107  3.91167  4.64704  2.33268  3.59294  3.06487  2.21060  2.59463  2.60378  2.91521  6.03902  4.62799    146 d - - E
          2.68612  4.42214  2.77446  2.73108  3.46381  2.40478  3.72522  3.29362  2.67761  2.69358  4.24717  2.90374  2.73767  3.18173  2.89828  2.37871  2.77520  2.98517  4.58504  3.61530
          0.57831  0.87199  3.86137  0.04526  3.11791  0.21686  1.63496
     89   2.99479  4.12424  2.64322  1.94034  4.57458  2.52318  3.88246  4.52797  2.32810  3.65645  3.56707  2.89403  4.06317  3.07104  2.85388  1.94555  2.73508  3.11535  6.13454  4.22258    148 e - - T
          2.68618  4.42225  2.77519  2.73123  3.46354  2.40513  3.72494  3.29354  2.67741  2.69355  4.24690  2.90347  2.73739  3.18146  2.89801  2.37887  2.77519  2.98518  4.58477  3.61503
          0.00526  5.64591  6.36826  0.61958  0.77255  0.43780  1.03692
     90   2.85758  3.60456  2.15340  2.08067  5.06147  2.44325  3.78104  4.16782  2.38000  3.82806  4.75631  3.00253  3.34134  2.76527  2.66993  2.29536  2.81810  3.67815  4.79009  4.73683    149 e - - T
          2.68618  4.42225  2.77519  2.73123  3.46354  2.40513  3.72494  3.29354  2.67741  2.69355  4.24690  2.90347  2.73739  3.18146  2.89801  2.37887  2.77519  2.98518  4.58477  3.61503
          0.00518  5.66164  6.38398  0.61958  0.77255  0.48576  0.95510
     91   2.24849  5.46775  3.36366  2.68410  1.92174  2.06334  4.23774  3.93485  2.66543  2.43315  4.53409  3.28006  3.85582  3.27583  2.69011  3.23714  2.80509  3.34740  5.96016  4.61315    150 f - - S
          2.68618  4.42225  2.77519  2.73123  3.46354  2.40513  3.72494  3.29354  2.67741  2.69355  4.24690  2.90347  2.73739  3.18146  2.89801  2.37887  2.77519  2.98518  4.58477  3.61503
          0.29412  5.66164  1.38097  0.61958  0.77255  0.48576  0.95510
     92   3.04795  5.55731  3.20109  1.93141  4.90185  3.11498  3.55334  4.18009  2.06941  3.64671  4.25748  2.42870  3.25061  3.03324  2.52904  2.64114  2.05818  3.37364  5.99031  4.57969    151 e - - E
          2.68618  4.42225  2.77519  2.73123  3.46354  2.40513  3.72494  3.29354  2.67741  2.69355  4.24690  2.90347  2.73739  3.18146  2.89801  2.37887  2.77519  2.98518  4.58477  3.61503
          0.00691  5.37443  6.09677  0.61958  0.77255  1.34621  0.30141
     93   2.75478  4.09320  4.77742  4.18013  2.91439  4.24038  4.55716  2.89577  3.69206  1.28522  2.96659  3.48395  1.86705  3.92771  4.13538  3.53778  3.16631  2.78377  5.15008  3.01986    152 l - - E
          2.68618  4.42225  2.77519  2.73123  3.46354  2.40513  3.72494  3.29354  2.67741  2.69355  4.24690  2.90347  2.73739  3.18146  2.89801  2.37887  2.77519  2.98518  4.58477  3.61503
          0.00691  5.37443  6.09677  0.61958  0.77255  0.17763  1.81555
     94   2.95696  4.03094  4.41688  3.12429  2.85314  4.31104  3.51292  2.78783  2.67277  2.22673  3.03756  3.12574  4.22051  3.49282  2.84885  3.12553  2.44756  2.04966  3.22870  3.19032    153 v - - E
          2.68618  4.42225  2.77519  2.73123  3.46354  2.40513  3.72494  3.29354  2.67741  2.69355  4.24690  2.90347  2.73739  3.18146  2.89801  2.37887  2.77519  2.98518  4.58477  3.61503
          0.00518  5.66164  6.38398  0.61958  0.77255  0.48576  0.95510
     95   3.01447  4.66943  5.24895  4.63441  2.20481  4.46269  3.23361  2.04437  4.42135  1.98694  3.58971  4.62230  4.20119  4.55430  4.43271  3.57897  2.92717  1.17388  5.29228  4.11609    154 v - - E
          2.68618  4.42225  2.77519  2.73123  3.46354  2.40513  3.72494  3.29354  2.67741  2.69355  4.24690  2.90347  2.73739  3.18146  2.89801  2.37887  2.77519  2.98518  4.58477  3.61503
          0.00518  5.66164  6.38398  0.61958  0.77255  0.48576  0.95510
     96   3.05863  4.07572  3.00437  2.79815  4.91777  2.16684  2.91632  3.82372  2.02691  2.73610  3.49353  3.26217  4.39201  2.75832  2.62681  2.60447  2.98470  3.07430  4.67474  3.37117    155 k - - E
          2.68618  4.42225  2.77519  2.73123  3.46354  2.40513  3.72494  3.29354  2.67741  2.69355  4.24690  2.90347  2.73739  3.18146  2.89801  2.37887  2.77519  2.98518  4.58477  3.61503
          0.01431  5.66164  4.53436  0.61958  0.77255  0.48576  0.95510
     97   2.40831  4.20627  5.25690  4.64102  2.73962  3.49003  4.78959  1.45435  3.96416  1.78199  3.49678  4.62057  4.81917  4.55383  4.42950  3.76721  2.97186  1.88710  3.14570  4.10526    156 i - - E
          2.68618  4.42225  2.77519  2.73123  3.46354  2.40513  3.72494  3.29354  2.67741  2.69355  4.24690  2.90347  2.73739  3.18146  2.89801  2.37887  2.77519  2.98518  4.58477  3.61503
          0.00523  5.65255  6.37490  0.61958  0.77255  0.53401  0.88249
     98   3.27383  2.30514  4.76672  3.80308  1.80126  4.38103  3.49870  2.31727  3.39987  2.22884  3.85772  3.91625  4.75014  3.96896  2.00130  3.14161  3.50586  2.80518  5.35462  3.17058    157 f - - E
          2.68618  4.42225  2.77519  2.73123  3.46354  2.40513  3.72494  3.29354  2.67741  2.69355  4.24690  2.90347  2.73739  3.18146  2.89801  2.37887  2.77519  2.98518  4.58477  3.61503
          0.00523  5.65255  6.37490  0.61958  0.77255  0.53401  0.88249
     99   2.98395  5.71017  2.07855  2.39060  4.31820  3.36429  4.15931  4.54184  2.50298  3.60509  4.41391  2.91102  3.33690  3.15277  1.55286  2.06395  3.42981  3.94019  6.14263  4.73146    158 r - - C
          2.68618  4.42225  2.77519  2.73123  3.46354  2.40513  3.72494  3.29354  2.67741  2.69355  4.24690  2.90347  2.73739  3.18146  2.89801  2.37887  2.77519  2.98518  4.58477  3.61503
          0.00523  5.65255  6.37490  0.61958  0.77255  0.53401  0.88249
    100   2.15628  5.70609  3.44884  2.58258  5.04976  2.79198  3.37476  3.91757  1.99372  3.51661  4.74712  2.75719  3.70333  2.80952  1.97906  2.51699  2.90728  3.11655  6.13961  4.72951    159 r - - S
          2.68618  4.42225  2.77519  2.73123  3.46354  2.40513  3.72494  3.29354  2.67741  2.69355  4.24690  2.90347  2.73739  3.18146  2.89801  2.37887  2.77519  2.98518  4.58477  3.61503
          0.03001  5.65255  3.64760  0.61958  0.77255  0.53401  0.88249
    101   2.70745  5.68399  2.79617  2.42599  5.02418  2.91367  4.14809  3.11450  2.63369  3.81130  4.39752  2.47561  2.94790  2.66857  2.72849  2.14801  2.61163  2.63660  5.08030  4.26964    160 s - - S
          2.68618  4.42225  2.77519  2.73123  3.46354  2.40513  3.72494  3.29354  2.67741  2.69355  4.24690  2.90347  2.73739  3.18146  2.89801  2.37887  2.77519  2.98518  4.58477  3.61503
          0.00361  5.62615        *  0.61958  0.77255  0.00000        *
//
HMMER3/f [3.3 | Nov 2019]
NAME  BES1_N
ACC   PF05687.14
DESC  BES1/BZR1 plant transcription factor, N-terminal
LENG  151
ALPH  amino
RF    no
MM    no
CONS  yes
CS    no
MAP   yes
DATE  Fri Apr 17 10:30:43 2020
NSEQ  23
EFFN  1.075317
CKSUM 2037425146
GA    25.00 25.00
TC    25.30 25.30
NC    24.80 24.80
STATS LOCAL MSV      -10.2879  0.70928
STATS LOCAL VITERBI  -11.3277  0.70928
STATS LOCAL FORWARD   -4.0135  0.70928
HMM          A        C        D        E        F        G        H        I        K        L        M        N        P        Q        R        S        T        V        W        Y   
            m->m     m->i     m->d     i->m     i->i     d->m     d->d
  COMPO   2.42919  4.22604  3.03310  2.60506  3.67900  2.78661  3.75096  3.12800  2.62591  2.66183  3.85386  2.97141  3.20070  3.09891  2.61684  2.43397  2.76435  2.84571  4.49912  3.58876
          2.68618  4.42225  2.77519  2.73123  3.46354  2.40513  3.72494  3.29354  2.67741  2.69355  4.24690  2.90347  2.73739  3.18146  2.89801  2.37887  2.77519  2.98518  4.58477  3.61503
          0.05222  4.23009  3.31507  0.61958  0.77255  0.00000        *
      1   1.95648  4.27362  3.59435  3.21934  4.36872  1.44617  4.27142  3.77493  3.24050  3.45655  4.27214  3.39309  3.79208  3.52614  3.57795  1.86134  2.60658  2.99015  5.70553  4.49035      1 g - - -
          2.68618  4.42225  2.77519  2.73123  3.46354  2.40513  3.72494  3.29354  2.67741  2.69355  4.24690  2.90347  2.73739  3.18146  2.89801  2.37887  2.77519  2.98518  4.58477  3.61503
          0.02252  4.20039  4.92274  0.61958  0.77255  0.52326  0.89792
      2   2.47085  4.78680  3.02240  2.53087  4.21286  2.07372  3.73101  3.63491  2.25421  3.22472  4.03386  3.02119  3.84453  2.88299  2.74214  2.23492  2.66829  3.26768  5.44455  4.12005      2 g - - -
          2.68618  4.42225  2.77519  2.73123  3.46354  2.40513  3.72494  3.29354  2.67741  2.69355  4.24690  2.90347  2.73739  3.18146  2.89801  2.37887  2.77519  2.98518  4.58477  3.61503
          0.02252  4.20039  4.92274  0.61958  0.77255  0.46301  0.99260
      3   2.56088  4.62257  3.20785  2.75331  4.26776  1.68956  3.89426  3.67996  2.65218  3.29623  4.11962  3.16662  3.86918  3.07473  2.33978  2.51902  2.31716  3.27741  5.52094  4.23926      3 g - - -
          2.68618  4.42225  2.77519  2.73123  3.46354  2.40513  3.72494  3.29354  2.67741  2.69355  4.24690  2.90347  2.73739  3.18146  2.89801  2.37887  2.77519  2.98518  4.58477  3.61503
          0.02185  4.23009  4.95244  0.61958  0.77255  0.48576  0.95510
      4   3.11969  5.31936  3.41530  2.43069  4.78047  3.73589  3.69227  4.12526  1.71397  3.54827  4.39686  3.23048  4.10474  2.81826  1.20934  3.09463  3.28601  3.78712  5.58710  4.39833      4 r - - -
          2.68618  4.42225  2.77519  2.73123  3.46354  2.40513  3.72494  3.29354  2.67741  2.69355  4.24690  2.90347  2.73739  3.18146  2.89801  2.37887  2.77519  2.98518  4.58477  3.61503
          0.02185  4.23009  4.95244  0.61958  0.77255  0.48576  0.95510
      5   2.63570  4.65836  3.16672  2.60045  3.85838  3.50482  3.71001  3.24628  2.26371  2.82701  3.05806  3.08908  3.89032  2.75841  2.44625  2.52796  2.61616  2.48879  5.18769  3.89755      5 k - - -
          2.68618  4.42225  2.77519  2.73123  3.46354  2.40513  3.72494  3.29354  2.67741  2.69355  4.24690  2.90347  2.73739  3.18146  2.89801  2.37887  2.77519  2.98518  4.58477  3.61503
          0.02185  4.23009  4.95244  0.61958  0.77255  0.48576  0.95510
      6   2.81272  5.09900  2.79811  1.90679  4.44890  3.44546  3.74611  3.88519  2.45934  3.42988  4.25063  2.98042  1.79992  2.89133  2.55054  2.80220  3.06323  3.51917  5.60266  4.25807      6 p - - -
          2.68618  4.42225  2.77519  2.73123  3.46354  2.40513  3.72494  3.29354  2.67741  2.69355  4.24690  2.90347  2.73739  3.18146  2.89801  2.37887  2.77519  2.98518  4.58477  3.61503
          0.02185  4.23009  4.95244  0.61958  0.77255  0.48576  0.95510
      7   2.60499  4.69954  3.17353  2.65444  4.16275  3.38929  3.78827  3.56805  2.53131  3.18108  4.00638  3.11014  3.22179  2.95760  2.19529  2.41519  1.78777  3.21210  5.41615  4.12167      7 t - - -
          2.68618  4.42225  2.77519  2.73123  3.46354  2.40513  3.72494  3.29354  2.67741  2.69355  4.24690  2.90347  2.73739  3.18146  2.89801  2.37887  2.77519  2.98518  4.58477  3.61503
          0.02185  4.23009  4.95244  0.61958  0.77255  0.48576  0.95510
      8   2.80955  4.61734  3.39710  2.15761  3.34291  3.66651  3.81525  3.09418  2.76441  2.44308  3.68272  3.33257  4.06723  3.17676  3.09445  2.96195  3.04264  2.88652  1.89926  3.41761      8 w - - -
          2.68618  4.42225  2.77519  2.73123  3.46354  2.40513  3.72494  3.29354  2.67741  2.69355  4.24690  2.90347  2.73739  3.18146  2.89801  2.37887  2.77519  2.98518  4.58477  3.61503
          0.02185  4.23009  4.95244  0.61958  0.77255  0.48576  0.95510
      9   3.11635  5.33052  3.44620  2.47203  4.80258  3.74100  3.68346  4.14635  1.45609  3.55816  4.40219  3.23108  4.10220  2.80610  1.38722  3.08838  3.28004  3.80286  5.58865  4.40099      9 r - - -
          2.68618  4.42225  2.77519  2.73123  3.46354  2.40513  3.72494  3.29354  2.67741  2.69355  4.24690  2.90347  2.73739  3.18146  2.89801  2.37887  2.77519  2.98518  4.58477  3.61503
          0.02185  4.23009  4.95244  0.61958  0.77255  0.48576  0.95510
     10   3.31599  5.45388  2.70627  0.60590  4.85371  3.54607  4.18506  4.38357  3.11607  3.94871  4.92394  3.20443  4.17267  3.40387  3.55064  3.27076  3.62839  4.03616  5.95539  4.69968     10 E - - -
          2.68618  4.42225  2.77519  2.73123  3.46354  2.40513  3.72494  3.29354  2.67741  2.69355  4.24690  2.90347  2.73739  3.18146  2.89801  2.37887  2.77519  2.98518  4.58477  3.61503
          0.02185  4.23009  4.95244  0.61958  0.77255  0.48576  0.95510
     11   3.27805  5.36476  3.77039  3.00970  4.88892  3.85470  3.71683  4.20216  1.36741  3.59192  4.47192  3.37650  4.20061  2.84667  1.17293  3.26219  3.41647  3.88703  5.58553  4.46463     11 r - - -
          2.68618  4.42225  2.77519  2.73123  3.46354  2.40513  3.72494  3.29354  2.67741  2.69355  4.24690  2.90347  2.73739  3.18146  2.89801  2.37887  2.77519  2.98518  4.58477  3.61503
          0.02185  4.23009  4.95244  0.61958  0.77255  0.48576  0.95510
     12   3.31599  5.45388  2.70627  0.60590  4.85371  3.54607  4.18506  4.38357  3.11607  3.94871  4.92394  3.20443  4.17267  3.40387  3.55064  3.27076  3.62839  4.03616  5.95539  4.69968     12 E - - -
          2.68618  4.42225  2.77519  2.73123  3.46354  2.40513  3.72494  3.29354  2.67741  2.69355  4.24690  2.90347  2.73739  3.18146  2.89801  2.37887  2.77519  2.98518  4.58477  3.61503
          0.02185  4.23009  4.95244  0.61958  0.77255  0.48576  0.95510
     13   2.92562  5.11568  3.06676  2.66150  4.50969  3.53830  3.78188  4.00173  2.30643  3.51090  4.35703  1.52985  4.01271  2.93490  1.75025  2.93119  3.17536  3.63478  5.58301  4.28756     13 n - - -
          2.68618  4.42225  2.77519  2.73123  3.46354  2.40513  3.72494  3.29354  2.67741  2.69355  4.24690  2.90347  2.73739  3.18146  2.89801  2.37887  2.77519  2.98518  4.58477  3.61503
          0.02185  4.23009  4.95244  0.61958  0.77255  0.48576  0.95510
     14   2.62462  4.68951  2.97858  2.72622  4.38032  3.27476  4.00997  3.79089  2.86245  3.46326  4.31741  1.45243  3.90359  3.21210  3.25683  2.71610  1.83623  3.37300  5.67129  4.34809     14 n - - -
          2.68618  4.42225  2.77519  2.73123  3.46354  2.40513  3.72494  3.29354  2.67741  2.69355  4.24690  2.90347  2.73739  3.18146  2.89801  2.37887  2.77519  2.98518  4.58477  3.61503
          0.02185  4.23009  4.95244  0.61958  0.77255  0.48576  0.95510
     15   3.25541  5.36085  3.72459  2.98135  4.87952  3.83866  3.71356  4.19876  1.07788  3.59039  4.46574  3.35757  4.18744  2.84234  1.52801  3.23768  3.39828  3.87885  5.58720  4.45716     15 k - - -
          2.68618  4.42225  2.77519  2.73123  3.46354  2.40513  3.72494  3.29354  2.67741  2.69355  4.24690  2.90347  2.73739  3.18146  2.89801  2.37887  2.77519  2.98518  4.58477  3.61503
          0.02185  4.23009  4.95244  0.61958  0.77255  0.48576  0.95510
     16   2.97418  4.91128  3.59199  2.92724  4.13053  3.73550  3.76032  3.47703  2.06324  1.99424  3.97812  3.32806  4.10101  2.94248  1.47130  3.05841  3.16738  3.23769  5.31919  4.10672     16 r - - -
          2.68618  4.42225  2.77519  2.73123  3.46354  2.40513  3.72494  3.29354  2.67741  2.69355  4.24690  2.90347  2.73739  3.18146  2.89801  2.37887  2.77519  2.98518  4.58477  3.61503
          0.02185  4.23009  4.95244  0.61958  0.77255  0.48576  0.95510
     17   3.45894  5.24202  3.99056  3.44454  4.69075  3.85739  4.15190  4.27144  2.47198  3.72220  4.72567  3.76998  4.35411  3.36562  0.54734  3.53400  3.70778  3.98282  5.63478  4.55480     17 R - - -
          2.68618  4.42225  2.77519  2.73123  3.46354  2.40513  3.72494  3.29354  2.67741  2.69355  4.24690  2.90347  2.73739  3.18146  2.89801  2.37887  2.77519  2.98518  4.58477  3.61503
          0.02185  4.23009  4.95244  0.61958  0.77255  0.48576  0.95510
     18   3.31599  5.45388  2.70627  0.60590  4.85371  3.54607  4.18506  4.38357  3.11607  3.94871  4.92394  3.20443  4.17267  3.40387  3.55064  3.27076  3.62839  4.03616  5.95539  4.69968     18 E - - -
          2.68618  4.42225  2.77519  2.73123  3.46354  2.40513  3.72494  3.29354  2.67741  2.69355  4.24690  2.90347  2.73739  3.18146  2.89801  2.37887  2.77519  2.98518  4.58477  3.61503
          0.02185  4.23009  4.95244  0.61958  0.77255  0.48576  0.95510
     19   3.45894  5.24202  3.99056  3.44454  4.69075  3.85739  4.15190  4.27144  2.47198  3.72220  4.72567  3.76998  4.35411  3.36562  0.54734  3.53400  3.70778  3.98282  5.63478  4.55480     19 R - - -
          2.68618  4.42225  2.77519  2.73123  3.46354  2.40513  3.72494  3.29354  2.67741  2.69355  4.24690  2.90347  2.73739  3.18146  2.89801  2.37887  2.77519  2.98518  4.58477  3.61503
          0.02185  4.23009  4.95244  0.61958  0.77255  0.48576  0.95510
     20   3.10401  5.19076  3.48380  2.88036  4.32069  3.73637  2.06263  3.98516  2.10519  3.44958  4.33041  3.29509  4.12611  2.90655  1.28284  3.11290  3.29238  3.67259  5.40030  4.10515     20 r - - -
          2.68618  4.42225  2.77519  2.73123  3.46354  2.40513  3.72494  3.29354  2.67741  2.69355  4.24690  2.90347  2.73739  3.18146  2.89801  2.37887  2.77519  2.98518  4.58477  3.61503
          0.02185  4.23009  4.95244  0.61958  0.77255  0.48576  0.95510
     21   3.15726  5.08905  3.67820  3.16561  4.67564  3.19755  4.00141  4.15159  2.36035  3.65139  4.56122  3.52174  4.19868  3.18564  0.74703  3.22547  3.43138  3.80069  5.62829  4.49923     21 r - - -
          2.68618  4.42225  2.77519  2.73123  3.46354  2.40513  3.72494  3.29354  2.67741  2.69355  4.24690  2.90347  2.73739  3.18146  2.89801  2.37887  2.77519  2.98518  4.58477  3.61503
          0.02185  4.23009  4.95244  0.61958  0.77255  0.48576  0.95510
     22   3.15726  5.08905  3.67820  3.16561  4.67564  3.19755  4.00141  4.15159  2.36035  3.65139  4.56122  3.52174  4.19868  3.18564  0.74703  3.22547  3.43138  3.80069  5.62829  4.49923     22 r - - -
          2.68618  4.42225  2.77519  2.73123  3.46354  2.40513  3.72494  3.29354  2.67741  2.69355  4.24690  2.90347  2.73739  3.18146  2.89801  2.37887  2.77519  2.98518  4.58477  3.61503
          0.02185  4.23009  4.95244  0.61958  0.77255  0.48576  0.95510
     23   0.79757  4.24609  3.68974  3.46387  4.49853  2.76549  4.49207  3.87666  3.53416  3.61484  4.44516  3.51431  3.82227  3.79902  3.79953  2.29230  2.83712  3.29954  5.85864  4.67360     23 a - - -
          2.68618  4.42225  2.77519  2.73123  3.46354  2.40513  3.72494  3.29354  2.67741  2.69355  4.24690  2.90347  2.73739  3.18146  2.89801  2.37887  2.77519  2.98518  4.58477  3.61503
          0.02185  4.23009  4.95244  0.61958  0.77255  0.48576  0.95510
     24   2.95684  4.39787  4.50089  4.02966  3.63012  3.60708  4.72133  0.97631  3.89375  2.32940  3.51923  4.22085  4.53263  4.19047  4.09618  3.48168  3.25165  1.75092  5.39622  4.17243     24 i - - -
          2.68618  4.42225  2.77519  2.73123  3.46354  2.40513  3.72494  3.29354  2.67741  2.69355  4.24690  2.90347  2.73739  3.18146  2.89801  2.37887  2.77519  2.98518  4.58477  3.61503
          0.02185  4.23009  4.95244  0.61958  0.77255  0.48576  0.95510
     25   1.17519  4.26533  3.76932  3.43869  4.29987  3.12046  4.41272  3.47609  3.41487  3.33219  4.22841  3.53284  3.86353  3.71450  3.69421  2.57186  1.60675  3.04892  5.70740  4.51217     25 a - - -
          2.68618  4.42225  2.77519  2.73123  3.46354  2.40513  3.72494  3.29354  2.67741  2.69355  4.24690  2.90347  2.73739  3.18146  2.89801  2.37887  2.77519  2.98518  4.58477  3.61503
          0.04436  4.23009  3.54592  0.61958  0.77255  0.48576  0.95510
     26   1.01711  4.24547  3.67410  3.40326  4.44010  3.03990  4.42852  3.80648  3.44407  3.54777  4.38682  3.48316  3.81052  3.72230  3.72694  1.68075  2.82135  3.25592  5.80302  4.60266     26 a - - -
          2.68618  4.42225  2.77519  2.73123  3.46354  2.40513  3.72494  3.29354  2.67741  2.69355  4.24690  2.90347  2.73739  3.18146  2.89801  2.37887  2.77519  2.98518  4.58477  3.61503
          0.02235  4.20808  4.93042  0.61958  0.77255  0.51380  0.91185
     27   3.15628  5.32102  3.58823  2.87112  4.78509  3.78030  3.23514  4.13585  1.18628  3.54078  4.39572  3.27665  4.12599  2.80098  1.60091  3.13468  3.30774  3.80514  5.55438  4.38585     27 k - - -
          2.68618  4.42225  2.77519  2.73123  3.46354  2.40513  3.72494  3.29354  2.67741  2.69355  4.24690  2.90347  2.73739  3.18146  2.89801  2.37887  2.77519  2.98518  4.58477  3.61503
          0.02235  4.20808  4.93042  0.61958  0.77255  0.51380  0.91185
     28   3.26402  4.58454  4.92990  4.39228  3.33392  4.55183  4.95541  1.16046  4.23257  1.76335  2.01717  4.60960  4.79890  4.41431  4.36667  3.91714  3.50502  2.01045  5.34274  4.21945     28 i - - -
          2.68618  4.42225  2.77519  2.73123  3.46354  2.40513  3.72494  3.29354  2.67741  2.69355  4.24690  2.90347  2.73739  3.18146  2.89801  2.37887  2.77519  2.98518  4.58477  3.61503
          0.02235  4.20808  4.93042  0.61958  0.77255  0.51380  0.91185
     29   3.36698  4.68824  4.68932  4.24067  1.78832  4.34029  3.80549  2.92762  4.08449  1.50192  3.53304  4.16673  4.63993  4.13000  4.15188  3.67199  3.58816  2.89035  4.00724  1.49557     29 y - - -
          2.68618  4.42225  2.77519  2.73123  3.46354  2.40513  3.72494  3.29354  2.67741  2.69355  4.24690  2.90347  2.73739  3.18146  2.89801  2.37887  2.77519  2.98518  4.58477  3.61503
          0.02235  4.20808  4.93042  0.61958  0.77255  0.46862  0.98314
     30   1.58597  4.43668  3.37616  2.90391  4.17791  2.74544  4.00870  3.58738  2.89430  3.23881  4.06399  3.24984  3.83278  3.22160  3.04399  2.01773  2.15576  3.16858  5.50054  4.23802     30 a - - -
          2.68618  4.42225  2.77519  2.73123  3.46354  2.40513  3.72494  3.29354  2.67741  2.69355  4.24690  2.90347  2.73739  3.18146  2.89801  2.37887  2.77519  2.98518  4.58477  3.61503
          0.02185  4.23009  4.95244  0.61958  0.77255  0.48576  0.95510
     31   3.17268  4.89696  3.91825  3.87003  4.97612  0.34278  4.95289  4.67814  4.09901  4.28099  5.27035  4.08435  4.29788  4.39553  4.28121  3.35714  3.68125  4.13697  5.96129  5.09530     31 G - - -
          2.68618  4.42225  2.77519  2.73123  3.46354  2.40513  3.72494  3.29354  2.67741  2.69355  4.24690  2.90347  2.73739  3.18146  2.89801  2.37887  2.77519  2.98518  4.58477  3.61503
          0.02185  4.23009  4.95244  0.61958  0.77255  0.48576  0.95510
     32   2.95121  4.71432  4.48856  4.09486  3.32143  4.20764  4.77286  2.40723  3.88246  0.72962  3.20542  4.33009  4.62687  4.19189  4.04971  3.65963  3.53095  2.45128  5.29652  4.10928     32 l - - -
          2.68618  4.42225  2.77519  2.73123  3.46354  2.40513  3.72494  3.29354  2.67741  2.69355  4.24690  2.90347  2.73739  3.18146  2.89801  2.37887  2.77519  2.98518  4.58477  3.61503
          0.02185  4.23009  4.95244  0.61958  0.77255  0.48576  0.95510
     33   3.04078  5.02857  3.61293  3.05993  4.53505  3.64720  3.86877  4.00366  2.19508  3.51404  4.42254  3.40621  4.13576  3.04192  0.89377  2.85403  3.30832  3.66175  5.55048  4.34569     33 r - - -
          2.68618  4.42225  2.77519  2.73123  3.46354  2.40513  3.72494  3.29354  2.67741  2.69355  4.24690  2.90347  2.73739  3.18146  2.89801  2.37887  2.77519  2.98518  4.58477  3.61503
          0.02185  4.23009  4.95244  0.61958  0.77255  0.48576  0.95510
     34   1.98396  4.71198  3.11933  2.56163  3.93713  3.32137  3.69888  3.33279  2.50296  2.84675  3.23212  3.05822  3.87678  2.30808  2.68947  2.62809  2.86746  3.03883  5.24335  3.94079     34 a - - -
          2.68618  4.42225  2.77519  2.73123  3.46354  2.40513  3.72494  3.29354  2.67741  2.69355  4.24690  2.90347  2.73739  3.18146  2.89801  2.37887  2.77519  2.98518  4.58477  3.61503
          0.02185  4.23009  4.95244  0.61958  0.77255  0.48576  0.95510
     35   2.78234  4.68791  3.35450  2.80539  3.23313  3.64226  2.65124  3.25970  2.67257  2.77970  3.54881  3.24609  4.02276  2.45944  3.03861  2.88672  3.00861  3.01047  4.73566  1.92667     35 y - - -
          2.68618  4.42225  2.77519  2.73123  3.46354  2.40513  3.72494  3.29354  2.67741  2.69355  4.24690  2.90347  2.73739  3.18146  2.89801  2.37887  2.77519  2.98518  4.58477  3.61503
          0.02185  4.23009  4.95244  0.61958  0.77255  0.48576  0.95510
     36   3.17268  4.89696  3.91825  3.87003  4.97612  0.34278  4.95289  4.67814  4.09901  4.28099  5.27035  4.08435  4.29788  4.39553  4.28121  3.35714  3.68125  4.13697  5.96129  5.09530     36 G - - -
          2.68618  4.42225  2.77519  2.73123  3.46354  2.40513  3.72494  3.29354  2.67741  2.69355  4.24690  2.90347  2.73739  3.18146  2.89801  2.37887  2.77519  2.98518  4.58477  3.61503
          0.02185  4.23009  4.95244  0.61958  0.77255  0.48576  0.95510
     37   2.87481  4.94537  2.81194  2.72953  4.61200  3.02004  4.16431  4.25719  3.09474  3.85719  4.74278  0.82496  4.02028  3.39985  3.49236  2.93137  3.28007  3.78183  5.85080  4.51517     37 n - - -
          2.68618  4.42225  2.77519  2.73123  3.46354  2.40513  3.72494  3.29354  2.67741  2.69355  4.24690  2.90347  2.73739  3.18146  2.89801  2.37887  2.77519  2.98518  4.58477  3.61503
          0.02185  4.23009  4.95244  0.61958  0.77255  0.48576  0.95510
     38   3.99090  5.12847  4.92907  4.69428  1.34347  4.65311  3.56765  3.63772  4.52002  2.90816  4.21247  4.28749  4.94510  4.38790  4.47906  4.04005  4.20601  3.57403  3.67714  0.85929     38 y - - -
          2.68618  4.42225  2.77519  2.73123  3.46354  2.40513  3.72494  3.29354  2.67741  2.69355  4.24690  2.90347  2.73739  3.18146  2.89801  2.37887  2.77519  2.98518  4.58477  3.61503
          0.02185  4.23009  4.95244  0.61958  0.77255  0.48576  0.95510
     39   2.70364  5.06721  2.85657  2.33683  4.39416  3.42774  3.65943  3.84023  1.96237  3.37035  4.15512  2.26556  2.66373  2.78326  2.83378  2.68765  2.56398  3.45631  5.54058  4.17255     39 k - - -
          2.68618  4.42225  2.77519  2.73123  3.46354  2.40513  3.72494  3.29354  2.67741  2.69355  4.24690  2.90347  2.73739  3.18146  2.89801  2.37887  2.77519  2.98518  4.58477  3.61503
          0.02185  4.23009  4.95244  0.61958  0.77255  0.48576  0.95510
     40   3.58371  4.94838  4.76373  4.41992  3.31418  4.43283  4.96586  2.55106  4.18544  0.53332  3.25101  4.66177  4.81590  4.46544  4.29681  4.06932  3.86659  2.67849  5.30709  4.10816     40 L - - -
          2.68618  4.42225  2.77519  2.73123  3.46354  2.40513  3.72494  3.29354  2.67741  2.69355  4.24690  2.90347  2.73739  3.18146  2.89801  2.37887  2.77519  2.98518  4.58477  3.61503
          0.02185  4.23009  4.95244  0.61958  0.77255  0.48576  0.95510
     41   2.87675  4.81299  3.39350  3.06764  4.41401  3.47606  4.13908  3.91689  2.81098  3.50350  4.42145  3.44336  0.94027  3.37106  2.48526  2.98931  3.23939  3.54567  5.61620  4.40851     41 p - - -
          2.68618  4.42225  2.77519  2.73123  3.46354  2.40513  3.72494  3.29354  2.67741  2.69355  4.24690  2.90347  2.73739  3.18146  2.89801  2.37887  2.77519  2.98518  4.58477  3.61503
          0.02185  4.23009  4.95244  0.61958  0.77255  0.48576  0.95510
     42   2.06491  4.76914  3.21523  2.69578  4.17455  3.47401  3.79514  3.43815  1.49988  3.14256  4.01030  3.15213  3.93537  2.96386  2.81109  2.77416  2.96999  2.75605  5.42453  4.14153     42 k - - -
          2.68618  4.42225  2.77519  2.73123  3.46354  2.40513  3.72494  3.29354  2.67741  2.69355  4.24690  2.90347  2.73739  3.18146  2.89801  2.37887  2.77519  2.98518  4.58477  3.61503
          0.02185  4.23009  4.95244  0.61958  0.77255  0.48576  0.95510
     43   3.07428  5.15281  3.42004  2.85824  4.20892  3.71106  1.58973  3.93897  2.16501  3.41977  4.30440  3.28186  4.11431  2.93132  1.63751  3.08927  3.27402  3.62875  5.35597  4.02697     43 h - - -
          2.68618  4.42225  2.77519  2.73123  3.46354  2.40513  3.72494  3.29354  2.67741  2.69355  4.24690  2.90347  2.73739  3.18146  2.89801  2.37887  2.77519  2.98518  4.58477  3.61503
          0.02185  4.23009  4.95244  0.61958  0.77255  0.48576  0.95510
     44   1.44926  1.34492  4.27369  3.94550  4.13836  3.14491  4.63032  3.21713  3.81207  3.16783  4.11782  3.77123  3.91324  4.06172  3.96969  2.61639  2.86617  2.85021  5.62146  4.45905     44 c - - -
          2.68618  4.42225  2.77519  2.73123  3.46354  2.40513  3.72494  3.29354  2.67741  2.69355  4.24690  2.90347  2.73739  3.18146  2.89801  2.37887  2.77519  2.98518  4.58477  3.61503
          0.02185  4.23009  4.95244  0.61958  0.77255  0.48576  0.95510
     45   3.42015  5.55612  0.51610  2.63456  4.99200  3.52397  4.30526  4.67165  3.46550  4.22020  5.22091  3.20369  4.20260  3.55501  4.01945  3.35182  3.77111  4.27692  6.08484  4.82466     45 D - - -
          2.68618  4.42225  2.77519  2.73123  3.46354  2.40513  3.72494  3.29354  2.67741  2.69355  4.24690  2.90347  2.73739  3.18146  2.89801  2.37887  2.77519  2.98518  4.58477  3.61503
          0.02185  4.23009  4.95244  0.61958  0.77255  0.48576  0.95510
     46   2.70714  4.52344  3.40900  2.89122  3.62175  3.61192  3.90280  2.58892  2.81472  2.59013  2.50285  1.82168  4.02456  3.17675  3.17845  2.88763  2.95691  2.66639  5.10540  3.82667     46 n - - -
          2.68618  4.42225  2.77519  2.73123  3.46354  2.40513  3.72494  3.29354  2.67741  2.69355  4.24690  2.90347  2.73739  3.18146  2.89801  2.37887  2.77519  2.98518  4.58477  3.61503
          0.02185  4.23009  4.95244  0.61958  0.77255  0.48576  0.95510
     47   3.07035  5.05155  2.97884  2.90842  4.47736  3.46564  4.27903  4.28335  3.22353  3.89188  4.85681  0.65304  4.14138  3.56540  3.57950  3.13176  3.47176  3.86743  5.74104  4.41006     47 N - - -
          2.68618  4.42225  2.77519  2.73123  3.46354  2.40513  3.72494  3.29354  2.67741  2.69355  4.24690  2.90347  2.73739  3.18146  2.89801  2.37887  2.77519  2.98518  4.58477  3.61503
          0.02185  4.23009  4.95244  0.61958  0.77255  0.48576  0.95510
     48   2.80790  5.63347  1.55946  1.25969  4.93212  3.33574  3.86150  4.44622  2.86426  3.93642  4.77373  2.79265  3.94769  3.02020  3.46250  2.91847  3.32001  4.00760  6.09449  4.58075     48 e - - -
          2.68618  4.42225  2.77519  2.73123  3.46354  2.40513  3.72494  3.29354  2.67741  2.69355  4.24690  2.90347  2.73739  3.18146  2.89801  2.37887  2.77519  2.98518  4.58477  3.61503
          0.02185  4.23009  4.95244  0.61958  0.77255  0.48576  0.95510
     49   3.10325  4.56437  4.61077  4.29931  3.84144  4.08347  5.04922  2.10548  4.17379  2.47442  3.76491  4.42851  4.63465  4.51429  4.35034  3.62119  3.46259  0.66758  5.68148  4.42988     49 V - - -
          2.68618  4.42225  2.77519  2.73123  3.46354  2.40513  3.72494  3.29354  2.67741  2.69355  4.24690  2.90347  2.73739  3.18146  2.89801  2.37887  2.77519  2.98518  4.58477  3.61503
          0.02185  4.23009  4.95244  0.61958  0.77255  0.48576  0.95510
     50   3.50413  4.79862  5.11474  4.58776  3.20525  4.78172  5.11218  1.84268  4.40297  0.75063  3.00544  4.83634  4.94949  4.52450  4.50292  4.17301  3.73430  2.27273  5.34291  4.24863     50 l - - -
          2.68618  4.42225  2.77519  2.73123  3.46354  2.40513  3.72494  3.29354  2.67741  2.69355  4.24690  2.90347  2.73739  3.18146  2.89801  2.37887  2.77519  2.98518  4.58477  3.61503
          0.02185  4.23009  4.95244  0.61958  0.77255  0.48576  0.95510
     51   1.94121  4.98165  3.19531  2.66957  4.40819  3.53408  3.73530  3.78499  1.42498  3.34140  4.17812  3.13263  3.97032  2.88065  2.44727  2.85068  3.06374  3.43995  5.50473  4.23679     51 k - - -
          2.68618  4.42225  2.77519  2.73123  3.46354  2.40513  3.72494  3.29354  2.67741  2.69355  4.24690  2.90347  2.73739  3.18146  2.89801  2.37887  2.77519  2.98518  4.58477  3.61503
          0.02185  4.23009  4.95244  0.61958  0.77255  0.48576  0.95510
     52   0.60057  4.41306  3.86798  3.69446  4.45030  3.22483  4.66788  3.63286  3.72125  3.49635  4.50006  3.74011  3.99923  4.03088  3.93531  2.76624  3.06929  3.22219  5.83939  4.68646     52 A - - -
          2.68618  4.42225  2.77519  2.73123  3.46354  2.40513  3.72494  3.29354  2.67741  2.69355  4.24690  2.90347  2.73739  3.18146  2.89801  2.37887  2.77519  2.98518  4.58477  3.61503
          0.02185  4.23009  4.95244  0.61958  0.77255  0.48576  0.95510
     53   3.58371  4.94838  4.76373  4.41992  3.31418  4.43283  4.96586  2.55106  4.18544  0.53332  3.25101  4.66177  4.81590  4.46544  4.29681  4.06932  3.86659  2.67849  5.30709  4.10816     53 L - - -
          2.68618  4.42225  2.77519  2.73123  3.46354  2.40513  3.72494  3.29354  2.67741  2.69355  4.24690  2.90347  2.73739  3.18146  2.89801  2.37887  2.77519  2.98518  4.58477  3.61503
          0.02185  4.23009  4.95244  0.61958  0.77255  0.48576  0.95510
     54   1.44926  1.34492  4.27369  3.94550  4.13836  3.14491  4.63032  3.21713  3.81207  3.16783  4.11782  3.77123  3.91324  4.06172  3.96969  2.61639  2.86617  2.85021  5.62146  4.45905     54 c - - -
          2.68618  4.42225  2.77519  2.73123  3.46354  2.40513  3.72494  3.29354  2.67741  2.69355  4.24690  2.90347  2.73739  3.18146  2.89801  2.37887  2.77519  2.98518  4.58477  3.61503
          0.02185  4.23009  4.95244  0.61958  0.77255  0.48576  0.95510
     55   2.58108  5.03092  2.84555  2.32122  4.33495  3.43264  3.62328  3.78243  2.27529  3.17896  4.09000  2.35707  3.83057  2.74088  2.07720  2.46895  2.88766  3.25651  5.48688  4.11746     55 r - - -
          2.68618  4.42225  2.77519  2.73123  3.46354  2.40513  3.72494  3.29354  2.67741  2.69355  4.24690  2.90347  2.73739  3.18146  2.89801  2.37887  2.77519  2.98518  4.58477  3.61503
          0.02185  4.23009  4.95244  0.61958  0.77255  0.48576  0.95510
     56   2.46090  5.19891  2.54678  1.01947  4.64268  3.37389  3.91546  4.00702  2.79858  3.64071  4.52334  2.95878  3.96890  3.08847  3.26766  2.89599  3.22719  3.63651  5.86091  4.46886     56 e - - -
          2.68618  4.42225  2.77519  2.73123  3.46354  2.40513  3.72494  3.29354  2.67741  2.69355  4.24690  2.90347  2.73739  3.18146  2.89801  2.37887  2.77519  2.98518  4.58477  3.61503
          0.02185  4.23009  4.95244  0.61958  0.77255  0.48576  0.95510
     57   0.60057  4.41306  3.86798  3.69446  4.45030  3.22483  4.66788  3.63286  3.72125  3.49635  4.50006  3.74011  3.99923  4.03088  3.93531  2.76624  3.06929  3.22219  5.83939  4.68646     57 A - - -
          2.68618  4.42225  2.77519  2.73123  3.46354  2.40513  3.72494  3.29354  2.67741  2.69355  4.24690  2.90347  2.73739  3.18146  2.89801  2.37887  2.77519  2.98518  4.58477  3.61503
          0.02185  4.23009  4.95244  0.61958  0.77255  0.48576  0.95510
     58   3.17268  4.89696  3.91825  3.87003  4.97612  0.34278  4.95289  4.67814  4.09901  4.28099  5.27035  4.08435  4.29788  4.39553  4.28121  3.35714  3.68125  4.13697  5.96129  5.09530     58 G - - -
          2.68618  4.42225  2.77519  2.73123  3.46354  2.40513  3.72494  3.29354  2.67741  2.69355  4.24690  2.90347  2.73739  3.18146  2.89801  2.37887  2.77519  2.98518  4.58477  3.61503
          0.02185  4.23009  4.95244  0.61958  0.77255  0.48576  0.95510
     59   3.99909  5.23259  4.68105  4.48618  3.12765  4.16892  4.41435  4.05735  4.21216  3.38330  4.67117  4.56875  4.71877  4.57990  4.27187  4.19910  4.32101  3.95644  0.39509  3.11360     59 W - - -
          2.68618  4.42225  2.77519  2.73123  3.46354  2.40513  3.72494  3.29354  2.67741  2.69355  4.24690  2.90347  2.73739  3.18146  2.89801  2.37887  2.77519  2.98518  4.58477  3.61503
          0.02185  4.23009  4.95244  0.61958  0.77255  0.48576  0.95510
     60   2.64275  3.79051  4.01158  3.45323  3.41277  3.68986  4.14199  2.12037  3.35921  2.42434  3.38384  3.69900  4.12228  3.61630  3.60116  2.68744  1.95084  1.77646  4.94227  3.73936     60 v - - -
          2.68618  4.42225  2.77519  2.73123  3.46354  2.40513  3.72494  3.29354  2.67741  2.69355  4.24690  2.90347  2.73739  3.18146  2.89801  2.37887  2.77519  2.98518  4.58477  3.61503
          0.02185  4.23009  4.95244  0.61958  0.77255  0.48576  0.95510
     61   3.10325  4.56437  4.61077  4.29931  3.84144  4.08347  5.04922  2.10548  4.17379  2.47442  3.76491  4.42851  4.63465  4.51429  4.35034  3.62119  3.46259  0.66758  5.68148  4.42988     61 V - - -
          2.68618  4.42225  2.77519  2.73123  3.46354  2.40513  3.72494  3.29354  2.67741  2.69355  4.24690  2.90347  2.73739  3.18146  2.89801  2.37887  2.77519  2.98518  4.58477  3.61503
          0.02185  4.23009  4.95244  0.61958  0.77255  0.48576  0.95510
     62   2.75012  5.16767  2.54508  1.45164  4.45128  3.40583  3.18337  3.92320  2.47162  3.00940  4.23385  2.88347  3.86168  2.65699  2.95531  2.71404  2.99018  3.53371  5.61279  4.21267     62 e - - -
          2.68618  4.42225  2.77519  2.73123  3.46354  2.40513  3.72494  3.29354  2.67741  2.69355  4.24690  2.90347  2.73739  3.18146  2.89801  2.37887  2.77519  2.98518  4.58477  3.61503
          0.02185  4.23009  4.95244  0.61958  0.77255  0.48576  0.95510
     63   2.43590  5.16262  2.38874  1.89164  4.49930  3.37283  3.72623  3.96331  2.56841  3.49695  4.28963  2.87540  2.08869  2.86163  3.07809  2.56398  3.01879  3.56438  5.67827  4.27026     63 e - - -
          2.68618  4.42225  2.77519  2.73123  3.46354  2.40513  3.72494  3.29354  2.67741  2.69355  4.24690  2.90347  2.73739  3.18146  2.89801  2.37887  2.77519  2.98518  4.58477  3.61503
          0.02185  4.23009  4.95244  0.61958  0.77255  0.48576  0.95510
     64   3.42015  5.55612  0.51610  2.63456  4.99200  3.52397  4.30526  4.67165  3.46550  4.22020  5.22091  3.20369  4.20260  3.55501  4.01945  3.35182  3.77111  4.27692  6.08484  4.82466     64 D - - -
          2.68618  4.42225  2.77519  2.73123  3.46354  2.40513  3.72494  3.29354  2.67741  2.69355  4.24690  2.90347  2.73739  3.18146  2.89801  2.37887  2.77519  2.98518  4.58477  3.61503
          0.02185  4.23009  4.95244  0.61958  0.77255  0.48576  0.95510
     65   3.17268  4.89696  3.91825  3.87003  4.97612  0.34278  4.95289  4.67814  4.09901  4.28099  5.27035  4.08435  4.29788  4.39553  4.28121  3.35714  3.68125  4.13697  5.96129  5.09530     65 G - - -
          2.68618  4.42225  2.77519  2.73123  3.46354  2.40513  3.72494  3.29354  2.67741  2.69355  4.24690  2.90347  2.73739  3.18146  2.89801  2.37887  2.77519  2.98518  4.58477  3.61503
          0.02185  4.23009  4.95244  0.61958  0.77255  0.48576  0.95510
     66   2.65148  4.49220  3.79764  3.58613  4.33671  3.31492  4.56941  3.51085  3.53655  3.36081  4.39956  3.72269  4.05226  3.91579  3.76670  2.85828  0.68430  3.16397  5.74003  4.55800     66 T - - -
          2.68618  4.42225  2.77519  2.73123  3.46354  2.40513  3.72494  3.29354  2.67741  2.69355  4.24690  2.90347  2.73739  3.18146  2.89801  2.37887  2.77519  2.98518  4.58477  3.61503
          0.02185  4.23009  4.95244  0.61958  0.77255  0.48576  0.95510
     67   2.65148  4.49220  3.79764  3.58613  4.33671  3.31492  4.56941  3.51085  3.53655  3.36081  4.39956  3.72269  4.05226  3.91579  3.76670  2.85828  0.68430  3.16397  5.74003  4.55800     67 T - - -
          2.68618  4.42225  2.77519  2.73123  3.46354  2.40513  3.72494  3.29354  2.67741  2.69355  4.24690  2.90347  2.73739  3.18146  2.89801  2.37887  2.77519  2.98518  4.58477  3.61503
          0.02185  4.23009  4.95244  0.61958  0.77255  0.48576  0.95510
     68   3.96998  5.12559  4.88874  4.64435  1.54769  4.63347  3.57342  3.62811  4.47444  2.90454  4.20795  4.27297  4.93154  4.36703  4.45196  4.02167  4.18794  3.56315  3.68771  0.75945     68 y - - -
          2.68618  4.42225  2.77519  2.73123  3.46354  2.40513  3.72494  3.29354  2.67741  2.69355  4.24690  2.90347  2.73739  3.18146  2.89801  2.37887  2.77519  2.98518  4.58477  3.61503
          0.02185  4.23009  4.95244  0.61958  0.77255  0.48576  0.95510
     69   3.03700  5.04223  3.54227  3.00500  4.56485  3.64496  3.89752  4.00275  2.28970  3.50925  4.40471  3.39114  3.04036  3.06704  0.92523  3.09413  3.29845  3.66192  5.57505  4.39538     69 r - - -
          2.68593  4.42264  2.77535  2.73095  3.46393  2.40536  3.72473  3.29314  2.67681  2.69351  4.24627  2.90386  2.73779  3.18186  2.89814  2.37889  2.77535  2.98500  4.58373  3.61488
          0.16223  1.94712  4.95244  2.36353  0.09881  0.48576  0.95510
     70   2.69069  5.16599  3.11430  2.57187  4.54937  3.56348  3.66749  3.95649  1.41354  3.44074  4.24967  3.06412  3.96047  2.14518  2.41873  2.67435  3.07649  3.58922  5.55154  4.26315     95 k - - -
          2.68618  4.42225  2.77519  2.73123  3.46354  2.40513  3.72494  3.29354  2.67741  2.69355  4.24690  2.90347  2.73739  3.18146  2.89801  2.37887  2.77519  2.98518  4.58477  3.61503
          0.02185  4.23009  4.95244  0.61958  0.77255  0.48576  0.95510
     71   2.28849  3.32173  3.88256  3.54515  4.42976  1.12806  4.47637  3.85278  3.51737  3.55445  4.37264  3.54526  3.80608  3.78482  3.78248  1.79775  2.79941  3.27324  5.79091  4.61210     96 g - - -
          2.68618  4.42225  2.77519  2.73123  3.46354  2.40513  3.72494  3.29354  2.67741  2.69355  4.24690  2.90347  2.73739  3.18146  2.89801  2.37887  2.77519  2.98518  4.58477  3.61503
          0.02185  4.23009  4.95244  0.61958  0.77255  0.48576  0.95510
     72   2.60502  2.34468  3.34569  2.79379  3.62897  3.52389  3.56947  3.00296  2.74823  2.69578  3.57237  3.22976  3.05645  2.88244  3.13125  2.49533  2.61447  2.75424  5.03675  3.56747     97 c - - -
          2.68618  4.42225  2.77519  2.73123  3.46354  2.40513  3.72494  3.29354  2.67741  2.69355  4.24690  2.90347  2.73739  3.18146  2.89801  2.37887  2.77519  2.98518  4.58477  3.61503
          0.02185  4.23009  4.95244  0.61958  0.77255  0.48576  0.95510
     73   2.64061  5.13102  3.08020  2.52160  4.49369  3.53037  3.64869  3.91316  1.45387  3.40669  4.20302  3.02569  3.48382  2.35961  2.40536  2.69260  3.01696  3.53906  5.53141  4.22058     98 k - - -
          2.68618  4.42225  2.77519  2.73123  3.46354  2.40513  3.72494  3.29354  2.67741  2.69355  4.24690  2.90347  2.73739  3.18146  2.89801  2.37887  2.77519  2.98518  4.58477  3.61503
          0.02185  4.23009  4.95244  0.61958  0.77255  0.48576  0.95510
     74   2.91810  4.79198  3.48510  3.26482  4.48142  3.46262  4.36544  4.03936  3.16647  3.63650  4.59753  3.59800  0.70627  3.65185  3.04424  3.05800  3.33558  3.64429  5.70250  4.53115     99 p - - -
          2.68618  4.42225  2.77519  2.73123  3.46354  2.40513  3.72494  3.29354  2.67741  2.69355  4.24690  2.90347  2.73739  3.18146  2.89801  2.37887  2.77519  2.98518  4.58477  3.61503
          0.18463  4.23009  1.87056  0.61958  0.77255  0.48576  0.95510
     75   2.59024  4.39505  3.44512  2.92403  3.62376  3.48685  3.91274  2.68581  2.83798  2.22377  3.55686  3.31650  2.12469  3.19321  3.18875  2.78906  2.46753  2.59310  5.10320  3.85434    100 p - - -
          2.68618  4.42225  2.77519  2.73123  3.46354  2.40513  3.72494  3.29354  2.67741  2.69355  4.24690  2.90347  2.73739  3.18146  2.89801  2.37887  2.77519  2.98518  4.58477  3.61503
          0.09043  4.07113  2.66782  0.61958  0.77255  0.66132  0.72603
     76   2.22820  4.63956  3.00070  2.43099  3.89243  2.98725  3.35383  3.29124  2.50329  2.66511  3.77260  2.99781  2.79805  2.85672  2.93439  2.64808  2.82117  2.99253  5.20927  3.90500    101 a - - -
          2.68620  4.42227  2.77522  2.73125  3.46356  2.40504  3.72497  3.29356  2.67743  2.69357  4.24692  2.90349  2.73720  3.18149  2.89803  2.37889  2.77522  2.98521  4.58479  3.61505
          0.41386  1.73932  1.81238  0.28973  1.38017  0.55092  0.85901
     77   2.34810  4.41082  3.16397  2.68433  3.91024  3.23176  3.79784  3.28901  2.67145  2.96023  3.80825  3.09381  2.87249  2.88242  3.07129  1.93299  2.60382  2.62373  5.25299  3.98011    103 s - - -
          2.68618  4.42225  2.77519  2.73123  3.46354  2.40513  3.72494  3.29354  2.67741  2.69355  4.24690  2.90347  2.73739  3.18146  2.89801  2.37887  2.77519  2.98518  4.58477  3.61503
          0.02877  3.95861  4.68096  0.61958  0.77255  0.71813  0.66877
     78   2.53236  4.86872  2.67414  1.70672  4.27805  3.28050  3.68218  3.70495  2.50751  3.28865  4.10209  2.86984  3.16617  2.83490  2.97381  2.36606  2.69641  3.32768  5.50216  4.14133    104 e - - -
          2.68618  4.42225  2.77519  2.73123  3.46354  2.40513  3.72494  3.29354  2.67741  2.69355  4.24690  2.90347  2.73739  3.18146  2.89801  2.37887  2.77519  2.98518  4.58477  3.61503
          0.02809  3.98226  4.70461  0.61958  0.77255  0.73778  0.65042
     79   2.29944  4.66692  3.05025  2.44386  3.89634  3.22019  3.45826  3.29212  2.41594  2.55205  3.76286  2.99992  3.47498  2.81655  2.39690  2.65944  2.82343  2.99817  5.19202  3.89350    105 a - - -
          2.68618  4.42225  2.77519  2.73123  3.46354  2.40513  3.72494  3.29354  2.67741  2.69355  4.24690  2.90347  2.73739  3.18146  2.89801  2.37887  2.77519  2.98518  4.58477  3.61503
          0.02809  3.98226  4.70461  0.61958  0.77255  0.38307  1.14496
     80   2.30498  4.65052  3.12712  2.56832  3.85352  3.31861  3.70084  3.14295  2.55085  2.89556  3.09419  2.88643  3.47691  2.64290  2.87022  2.32092  2.77965  2.72559  5.18787  3.88934    106 a - - -
          2.68618  4.42225  2.77519  2.73123  3.46354  2.40513  3.72494  3.29354  2.67741  2.69355  4.24690  2.90347  2.73739  3.18146  2.89801  2.37887  2.77519  2.98518  4.58477  3.61503
          0.02228  4.21102  4.93336  0.61958  0.77255  0.51014  0.91732
     81   2.41704  5.09656  2.04553  2.18953  3.87971  3.39601  3.31925  3.86772  2.40229  3.38537  4.15239  2.64043  3.81669  2.61366  2.89659  2.47224  2.89950  3.46691  5.55088  4.15319    107 d - - -
          2.68618  4.42225  2.77519  2.73123  3.46354  2.40513  3.72494  3.29354  2.67741  2.69355  4.24690  2.90347  2.73739  3.18146  2.89801  2.37887  2.77519  2.98518  4.58477  3.61503
          0.02228  4.21102  4.93336  0.61958  0.77255  0.51014  0.91732
     82   2.37362  4.31265  3.51282  2.94524  3.44914  3.39758  3.85279  2.42769  2.89283  2.41009  3.01387  3.34329  3.26764  2.63194  3.23879  2.84185  2.84074  2.22670  4.90185  3.67071    108 v - - -
          2.68618  4.42225  2.77519  2.73123  3.46354  2.40513  3.72494  3.29354  2.67741  2.69355  4.24690  2.90347  2.73739  3.18146  2.89801  2.37887  2.77519  2.98518  4.58477  3.61503
          0.03753  4.21102  3.81670  0.61958  0.77255  0.51014  0.91732
     83   2.42211  4.24629  3.78359  3.21691  3.38562  2.31313  4.00993  2.36623  3.14199  2.08247  3.10911  3.55010  4.07737  3.42209  3.43436  2.96685  2.89469  2.06211  4.90319  3.69128    109 v - - -
          2.68618  4.42225  2.77519  2.73123  3.46354  2.40513  3.72494  3.29354  2.67741  2.69355  4.24690  2.90347  2.73739  3.18146  2.89801  2.37887  2.77519  2.98518  4.58477  3.61503
          0.03900  4.19611  3.76371  0.61958  0.77255  0.45995  0.99781
     84   2.40257  4.56706  3.17420  2.70682  4.06185  1.80791  3.85803  3.14806  2.71468  3.10858  3.94531  3.14034  3.85561  2.80821  3.12972  2.15478  2.73788  3.10808  5.38177  4.09467    110 g - - -
          2.68618  4.42225  2.77519  2.73123  3.46354  2.40513  3.72494  3.29354  2.67741  2.69355  4.24690  2.90347  2.73739  3.18146  2.89801  2.37887  2.77519  2.98518  4.58477  3.61503
          0.02220  4.21462  4.93696  0.61958  0.77255  0.47355  0.97495
     85   2.48595  4.08588  3.31066  2.75180  2.65013  3.03586  3.79088  3.04647  2.71985  2.73294  3.60302  3.19835  3.44968  3.04556  2.55588  2.39817  2.60236  2.79000  5.06766  3.80635    111 s - - -
          2.68618  4.42225  2.77519  2.73123  3.46354  2.40513  3.72494  3.29354  2.67741  2.69355  4.24690  2.90347  2.73739  3.18146  2.89801  2.37887  2.77519  2.98518  4.58477  3.61503
          0.02185  4.23009  4.95244  0.61958  0.77255  0.48576  0.95510
     86   2.29291  4.79812  2.98039  2.50924  4.18942  3.11672  3.39552  3.61591  2.54239  3.21170  4.02181  3.00952  3.09549  2.72829  2.99578  1.73185  2.88757  3.25540  5.44112  4.10709    112 s - - -
          2.68618  4.42225  2.77519  2.73123  3.46354  2.40513  3.72494  3.29354  2.67741  2.69355  4.24690  2.90347  2.73739  3.18146  2.89801  2.37887  2.77519  2.98518  4.58477  3.61503
          0.02185  4.23009  4.95244  0.61958  0.77255  0.48576  0.95510
     87   2.01788  4.42258  3.37772  2.83010  3.69912  3.45889  3.85102  3.05769  2.79764  2.76194  3.40740  3.11484  2.96391  3.11736  3.18519  2.42299  2.57888  2.23789  5.10267  3.84954    113 a - - -
          2.68618  4.42225  2.77519  2.73123  3.46354  2.40513  3.72494  3.29354  2.67741  2.69355  4.24690  2.90347  2.73739  3.18146  2.89801  2.37887  2.77519  2.98518  4.58477  3.61503
          0.02185  4.23009  4.95244  0.61958  0.77255  0.48576  0.95510
     88   2.65506  4.94974  2.97141  2.44019  4.26828  3.18079  3.19732  3.70358  2.38651  3.25990  4.05196  2.74425  3.84471  2.78364  2.21671  2.05515  2.59560  3.33838  5.45294  4.10286    114 s - - -
          2.68619  4.42226  2.77521  2.73124  3.46355  2.40514  3.72496  3.29329  2.67742  2.69356  4.24691  2.90341  2.73741  3.18148  2.89802  2.37888  2.77521  2.98520  4.58478  3.61504
          0.28419  2.45004  1.82583  0.37540  1.16160  0.48576  0.95510
     89   1.98401  4.26221  3.50690  2.94129  3.23163  3.55766  3.61945  2.44412  2.88554  2.45573  3.23758  3.32914  3.23454  3.18538  3.22423  2.81256  2.80693  2.38520  4.86071  3.63008    116 a - - -
          2.68618  4.42225  2.77519  2.73123  3.46354  2.40513  3.72494  3.29354  2.67741  2.69355  4.24690  2.90347  2.73739  3.18146  2.89801  2.37887  2.77519  2.98518  4.58477  3.61503
          0.02588  4.06284  4.78518  0.61958  0.77255  0.38618  1.13834
     90   2.37178  4.31692  3.56313  3.31374  4.47241  3.07981  4.39179  3.86229  3.35479  3.58923  4.43753  3.45525  3.84107  3.66884  3.64835  0.87835  2.36393  3.31566  5.82314  4.59618    117 s - - -
          2.68618  4.42225  2.77519  2.73123  3.46354  2.40513  3.72494  3.29354  2.67741  2.69355  4.24690  2.90347  2.73739  3.18146  2.89801  2.37887  2.77519  2.98518  4.58477  3.61503
          0.02185  4.23009  4.95244  0.61958  0.77255  0.48576  0.95510
     91   2.49152  4.40265  3.41911  2.86101  3.37109  3.56551  3.84139  2.71515  2.81643  2.61159  3.51426  3.28553  2.25946  2.83252  3.18925  2.81418  2.76408  2.23699  5.00314  3.75756    118 v - - -
          2.68618  4.42225  2.77520  2.73124  3.46354  2.40513  3.72495  3.29354  2.67741  2.69355  4.24690  2.90347  2.73740  3.18147  2.89793  2.37887  2.77520  2.98519  4.58477  3.61503
          0.04627  3.26632  4.95244  0.50977  0.91788  0.48576  0.95510
     92   2.63719  2.54317  3.10666  2.12218  3.87032  3.48769  3.71943  3.26778  2.56351  2.91688  3.76407  2.96204  3.88729  2.67567  2.99168  2.54691  2.87179  2.98565  5.20508  3.35186    120 e - - -
          2.68618  4.42225  2.77519  2.73123  3.46354  2.40513  3.72494  3.29354  2.67741  2.69355  4.24690  2.90347  2.73739  3.18146  2.89801  2.37887  2.77519  2.98518  4.58477  3.61503
          0.02185  4.23009  4.95244  0.61958  0.77255  0.48576  0.95510
     93   2.37398  4.33557  3.50967  3.18232  4.41345  3.10139  4.27368  3.81889  3.21235  3.50233  4.32808  3.38823  3.44511  3.52351  3.54530  1.06288  2.07902  3.29266  5.74335  4.51530    121 s - - -
          2.68618  4.42225  2.77519  2.73123  3.46354  2.40513  3.72494  3.29354  2.67741  2.69355  4.24690  2.90347  2.73739  3.18146  2.89801  2.37887  2.77519  2.98518  4.58477  3.61503
          0.02185  4.23009  4.95244  0.61958  0.77255  0.48576  0.95510
     94   2.57766  4.65678  3.03678  2.70592  4.33840  3.27148  3.94648  3.78917  2.77781  3.39873  4.22622  3.13424  2.52224  2.83390  3.18000  1.31755  2.94264  3.36142  5.60992  4.30035    122 s - - -
          2.68618  4.42225  2.77519  2.73123  3.46354  2.40513  3.72494  3.29354  2.67741  2.69355  4.24690  2.90347  2.73739  3.18146  2.89801  2.37887  2.77519  2.98518  4.58477  3.61503
          0.02185  4.23009  4.95244  0.61958  0.77255  0.48576  0.95510
     95   2.50487  4.40261  3.38424  2.81924  3.55040  3.56174  3.36679  2.73764  2.78096  2.39589  3.37770  3.14020  3.38700  2.89358  3.16038  2.60751  2.77141  2.56342  4.97404  2.60539    123 l - - -
          2.68618  4.42225  2.77519  2.73123  3.46354  2.40513  3.72494  3.29354  2.67741  2.69355  4.24690  2.90347  2.73739  3.18146  2.89801  2.37887  2.77519  2.98518  4.58477  3.61503
          0.02185  4.23009  4.95244  0.61958  0.77255  0.48576  0.95510
     96   2.63545  4.90201  2.97192  2.43029  3.75492  3.44022  3.37942  3.59446  2.41929  3.00127  3.97250  2.70283  3.34371  2.00510  2.88231  2.34066  2.86768  3.25023  5.38595  4.03343    124 q - - -
          2.68618  4.42225  2.77519  2.73123  3.46354  2.40513  3.72494  3.29354  2.67741  2.69355  4.24690  2.90347  2.73739  3.18146  2.89801  2.37887  2.77519  2.98518  4.58477  3.61503
          0.02185  4.23009  4.95244  0.61958  0.77255  0.48576  0.95510
     97   2.26594  4.69043  3.10498  2.56844  3.97675  3.18105  3.72479  3.37853  2.55091  2.75267  3.84425  3.05844  2.37839  2.72155  2.91426  2.54223  2.58740  3.06780  5.28327  3.97672    125 a - - -
          2.68614  4.42229  2.77524  2.73128  3.46358  2.40510  3.72499  3.29358  2.67745  2.69336  4.24694  2.90341  2.73744  3.18151  2.89805  2.37878  2.77524  2.98523  4.58481  3.61507
          0.64641  1.37915  1.49485  0.19786  1.71751  0.48576  0.95510
     98   2.42269  4.61235  3.08625  2.55508  3.95127  3.36447  3.68131  3.33896  2.33382  2.97672  3.81491  3.02599  3.80937  2.86208  2.57457  2.00991  2.63116  2.82892  5.24177  3.94974    127 s - - -
          2.68618  4.42225  2.77519  2.73123  3.46354  2.40513  3.72494  3.29354  2.67741  2.69355  4.24690  2.90347  2.73739  3.18146  2.89801  2.37887  2.77519  2.98518  4.58477  3.61503
          0.02800  3.98519  4.70754  0.61958  0.77255  0.73545  0.65256
     99   2.36420  4.33105  3.37381  2.83387  3.49933  3.48258  3.53865  2.82907  2.76264  2.10375  3.46152  3.24223  2.85496  3.10088  3.11676  2.75343  2.80653  2.38390  4.94467  3.69584    128 l - - -
          2.68618  4.42225  2.77519  2.73123  3.46354  2.40513  3.72494  3.29354  2.67741  2.69355  4.24690  2.90347  2.73739  3.18146  2.89801  2.37887  2.77519  2.98518  4.58477  3.61503
          0.06942  3.98519  3.02667  0.61958  0.77255  0.73545  0.65256
    100   2.59177  4.69456  3.03913  2.48173  3.91887  3.42517  3.41641  3.31856  2.26529  2.58395  3.77493  2.67534  3.61829  2.62903  2.62983  2.65044  2.81886  2.73746  5.19819  3.89566    129 k - - -
          2.68618  4.42225  2.77519  2.73123  3.46354  2.40513  3.72494  3.29354  2.67741  2.69355  4.24690  2.90347  2.73739  3.18146  2.89801  2.37887  2.77519  2.98518  4.58477  3.61503
          0.02917  3.94495  4.66729  0.61958  0.77255  0.76638  0.62491
    101   2.42204  4.45604  2.86662  2.65614  4.22722  3.06485  3.93485  3.74724  2.82907  3.39013  4.23534  2.39251  3.73781  3.16084  3.20861  1.39458  2.83920  3.27697  5.54200  4.21120    130 s - - -
          2.68618  4.42225  2.77519  2.73123  3.46354  2.40513  3.72494  3.29354  2.67741  2.69355  4.24690  2.90347  2.73739  3.18146  2.89801  2.37887  2.77519  2.98518  4.58477  3.61503
          0.02917  3.94495  4.66729  0.61958  0.77255  0.76638  0.62491
    102   2.45435  3.11684  3.51196  2.99802  3.41378  3.34344  3.86725  2.88967  2.92029  2.61835  3.52485  3.31358  3.85674  3.23828  3.24057  1.85567  2.76955  2.62908  4.88699  2.91144    131 s - - -
          2.68618  4.42225  2.77519  2.73123  3.46354  2.40513  3.72494  3.29354  2.67741  2.69355  4.24690  2.90347  2.73739  3.18146  2.89801  2.37887  2.77519  2.98518  4.58477  3.61503
          0.02917  3.94495  4.66729  0.61958  0.77255  0.76638  0.62491
    103   1.47506  4.13745  3.39102  3.06133  4.21767  2.40081  4.13382  3.61416  3.11102  3.30607  4.12963  3.24370  3.65599  3.39626  3.44187  1.88011  2.47654  3.09319  5.56091  4.34582    132 a - - -
          2.68623  4.42230  2.77525  2.73128  3.46273  2.40518  3.72500  3.29344  2.67746  2.69346  4.24695  2.90352  2.73745  3.18152  2.89806  2.37892  2.77525  2.98501  4.58482  3.61508
          0.51563  0.93273  4.66729  0.17579  1.82506  0.70290  0.68349
    104   2.47969  4.92624  2.74633  2.34104  4.22429  2.94881  3.58217  3.66357  2.14453  3.21488  4.00358  2.87250  3.01661  2.62599  2.55990  2.59692  2.75143  3.29623  5.40652  4.04516    134 k - - -
          2.68618  4.42225  2.77519  2.73123  3.46354  2.40513  3.72494  3.29354  2.67741  2.69355  4.24690  2.90347  2.73739  3.18146  2.89801  2.37887  2.77519  2.98518  4.58477  3.61503
          0.02800  3.98519  4.70754  0.61958  0.77255  0.35633  1.20479
    105   2.20447  4.56734  3.12730  2.54773  4.26164  3.25648  3.96527  3.65198  2.83468  3.30745  4.13705  3.16611  3.85621  3.16257  3.24572  1.33078  2.49256  3.24296  5.56183  4.27335    135 s - - -
          2.68618  4.42225  2.77519  2.73123  3.46354  2.40513  3.72494  3.29354  2.67741  2.69355  4.24690  2.90347  2.73739  3.18146  2.89801  2.37887  2.77519  2.98518  4.58477  3.61503
          0.02185  4.23009  4.95244  0.61958  0.77255  0.48576  0.95510
    106   2.03484  4.34621  3.50205  3.22718  4.39835  3.12378  4.32260  3.69874  3.26554  3.44801  4.32059  3.42343  1.15331  3.58802  3.57596  2.58266  2.57826  3.22402  5.75727  4.53872    136 p - - -
          2.68618  4.42225  2.77519  2.73123  3.46354  2.40513  3.72494  3.29354  2.67741  2.69355  4.24690  2.90347  2.73739  3.18146  2.89801  2.37887  2.77519  2.98518  4.58477  3.61503
          0.02185  4.23009  4.95244  0.61958  0.77255  0.48576  0.95510
    107   2.54886  3.26570  3.96956  3.38874  3.26157  3.54137  4.01805  2.12189  3.27638  2.07038  3.25666  3.64669  4.08670  3.52847  2.63176  2.99558  2.86425  1.99667  4.77212  3.57354    137 v - - -
          2.68618  4.42225  2.77519  2.73123  3.46354  2.40513  3.72494  3.29354  2.67741  2.69355  4.24690  2.90347  2.73739  3.18146  2.89801  2.37887  2.77519  2.98518  4.58477  3.61503
          0.02185  4.23009  4.95244  0.61958  0.77255  0.48576  0.95510
    108   2.37848  4.99528  2.64096  2.01960  4.28978  2.82122  3.63256  3.49930  2.40554  3.15004  4.06391  2.91342  2.91107  2.75489  2.88839  2.63131  2.79834  3.36032  5.47462  4.09949    138 e - - -
          2.68618  4.42225  2.77519  2.73123  3.46354  2.40513  3.72494  3.29354  2.67741  2.69355  4.24690  2.90347  2.73739  3.18146  2.89801  2.37887  2.77519  2.98518  4.58477  3.61503
          0.02185  4.23009  4.95244  0.61958  0.77255  0.48576  0.95510
    109   2.50338  3.69667  3.44860  2.92603  3.84617  3.35015  3.94639  3.20656  2.87983  2.59017  3.77888  2.99597  3.88641  3.20732  3.25306  1.51718  2.41169  2.89626  5.23689  3.98679    139 s - - -
          2.68618  4.42225  2.77519  2.73123  3.46354  2.40513  3.72494  3.29354  2.67741  2.69355  4.24690  2.90347  2.73739  3.18146  2.89801  2.37887  2.77519  2.98518  4.58477  3.61503
          0.31867  4.23009  1.35349  0.61958  0.77255  0.48576  0.95510
    110   3.25936  4.80743  3.77201  3.42859  2.16135  3.95259  2.91125  3.41738  3.25574  2.84270  3.97588  3.61407  4.35051  3.57557  3.47831  3.33972  3.49869  3.24892  3.80842  1.09234    140 y - - -
          2.68618  4.42225  2.77519  2.73123  3.46354  2.40513  3.72494  3.29354  2.67741  2.69355  4.24690  2.90347  2.73739  3.18146  2.89801  2.37887  2.77519  2.98518  4.58477  3.61503
          0.02930  3.94072  4.66306  0.61958  0.77255  0.76950  0.62221
    111   2.75100  5.04564  2.64973  2.33528  4.22499  3.35634  2.87516  3.79790  2.34553  3.33067  4.16116  2.00039  3.83276  2.34468  2.74018  2.72944  2.99263  3.44168  5.42971  4.03977    141 n - - -
          2.68618  4.42225  2.77519  2.73123  3.46354  2.40513  3.72494  3.29354  2.67741  2.69355  4.24690  2.90347  2.73739  3.18146  2.89801  2.37887  2.77519  2.98518  4.58477  3.61503
          0.02930  3.94072  4.66306  0.61958  0.77255  0.76950  0.62221
    112   2.14260  4.43853  3.13430  2.64661  3.79963  3.11406  3.32537  3.18377  2.62923  2.85814  3.71603  3.08107  2.63455  2.97514  3.02851  2.60615  2.77423  2.54159  5.15918  3.88265    142 a - - -
          2.68618  4.42225  2.77519  2.73123  3.46354  2.40513  3.72494  3.29354  2.67741  2.69355  4.24690  2.90347  2.73739  3.18146  2.89801  2.37887  2.77519  2.98518  4.58477  3.61503
          0.02930  3.94072  4.66306  0.61958  0.77255  0.76950  0.62221
    113   2.52644  4.53350  2.94087  2.66285  3.87217  3.19316  3.19771  3.58536  2.69137  3.20394  4.08205  3.07118  3.80063  3.09050  3.04423  1.39968  2.89191  3.20260  5.25248  3.85509    143 s - - -
          2.68618  4.42225  2.77519  2.73123  3.46354  2.40513  3.72494  3.29354  2.67741  2.69355  4.24690  2.90347  2.73739  3.18146  2.89801  2.37887  2.77519  2.98518  4.58477  3.61503
          0.02930  3.94072  4.66306  0.61958  0.77255  0.53733  0.87780
    114   2.75693  4.87307  2.88182  2.58300  4.28574  3.36938  3.82581  3.77337  2.54870  3.33341  4.21686  3.06240  1.72314  1.99320  2.90601  2.79953  3.05901  3.42014  5.51499  4.20001    144 p - - -
          2.68618  4.42225  2.77519  2.73123  3.46354  2.40513  3.72494  3.29354  2.67741  2.69355  4.24690  2.90347  2.73739  3.18146  2.89801  2.37887  2.77519  2.98518  4.58477  3.61503
          0.02511  4.09297  4.81532  0.61958  0.77255  0.64046  0.74876
    115   1.96143  4.51836  3.16372  2.65407  3.95023  3.14791  3.78356  3.34197  2.64134  2.99654  3.83568  3.09487  3.81444  2.58762  3.05973  2.23685  2.39976  2.77764  5.27875  3.99309    145 a - - -
          2.68618  4.42225  2.77519  2.73123  3.46354  2.40513  3.72494  3.29354  2.67741  2.69355  4.24690  2.90347  2.73739  3.18146  2.89801  2.37887  2.77519  2.98518  4.58477  3.61503
          0.17804  4.09297  1.92138  0.61958  0.77255  0.64046  0.74876
    116   2.53249  4.54230  2.93926  2.65766  3.87026  3.20020  3.16234  3.58455  2.68413  3.20199  4.07933  3.06917  3.80360  3.08405  3.03836  1.40871  2.89471  3.20400  5.24984  3.85138    146 s - - -
          2.68618  4.42225  2.77519  2.73123  3.46354  2.40513  3.72494  3.29354  2.67741  2.69355  4.24690  2.90347  2.73739  3.18146  2.89801  2.37887  2.77519  2.98518  4.58477  3.61503
          0.02920  3.94413  4.66647  0.61958  0.77255  0.34312  1.23632
    117   2.16122  4.31489  3.55524  3.35660  4.51632  3.06655  4.45016  3.92703  3.44393  3.65866  4.51219  3.47581  3.84513  3.74077  3.72561  0.80512  2.88394  3.35504  5.87349  4.64340    147 s - - -
          2.68618  4.42225  2.77519  2.73123  3.46354  2.40513  3.72494  3.29354  2.67741  2.69355  4.24690  2.90347  2.73739  3.18146  2.89801  2.37887  2.77519  2.98518  4.58477  3.61503
          0.02185  4.23009  4.95244  0.61958  0.77255  0.48576  0.95510
    118   2.40985  4.40321  3.43273  2.90516  3.77228  3.41096  3.92052  3.08175  2.86350  2.82630  3.33943  3.12694  3.91151  3.18886  3.23811  1.58834  2.70560  2.33606  5.17804  3.92922    148 s - - -
          2.68618  4.42225  2.77519  2.73123  3.46354  2.40513  3.72494  3.29354  2.67741  2.69355  4.24690  2.90347  2.73739  3.18146  2.89801  2.37887  2.77519  2.98518  4.58477  3.61503
          0.02185  4.23009  4.95244  0.61958  0.77255  0.48576  0.95510
    119   2.82568  3.34842  4.48075  3.90534  1.78944  3.95833  4.12173  2.40956  3.74694  1.61687  3.16520  3.99615  4.29798  3.89574  3.84078  3.26642  3.05602  2.36580  4.56627  2.91283    149 l - - -
          2.68618  4.42225  2.77519  2.73123  3.46354  2.40513  3.72494  3.29354  2.67741  2.69355  4.24690  2.90347  2.73739  3.18146  2.89801  2.37887  2.77519  2.98518  4.58477  3.61503
          0.02185  4.23009  4.95244  0.61958  0.77255  0.48576  0.95510
    120   2.52688  4.88576  3.09901  2.54365  4.18235  3.49014  3.68155  3.58952  2.35990  3.17006  3.73039  3.04209  2.15939  2.55761  2.19831  2.73155  2.93212  3.26084  5.38690  4.07738    150 p - - -
          2.68637  4.42194  2.77474  2.73115  3.46342  2.40521  3.72514  3.29341  2.67737  2.69331  4.24641  2.90354  2.73759  3.18166  2.89820  2.37888  2.77521  2.98518  4.58496  3.61523
          0.25745  1.51454  4.95244  1.41339  0.27881  0.48576  0.95510
    121   2.13603  4.28514  3.61866  3.32878  4.47938  3.06289  4.38723  3.84282  3.36247  3.56971  4.39988  3.45498  3.82160  3.65787  3.66509  0.93810  2.38558  3.28942  5.82253  4.61659    156 s - - -
          2.68618  4.42225  2.77519  2.73123  3.46354  2.40513  3.72494  3.29354  2.67741  2.69355  4.24690  2.90347  2.73739  3.18146  2.89801  2.37887  2.77519  2.98518  4.58477  3.61503
          0.02185  4.23009  4.95244  0.61958  0.77255  0.48576  0.95510
    122   2.42745  4.40576  3.32620  3.09413  4.50563  2.87959  4.27975  3.96577  3.22731  3.61902  4.44121  3.34789  1.21277  3.52732  3.56986  1.90645  2.90192  3.40798  5.81420  4.57203    157 p - - -
          2.68618  4.42225  2.77519  2.73123  3.46354  2.40513  3.72494  3.29354  2.67741  2.69355  4.24690  2.90347  2.73739  3.18146  2.89801  2.37887  2.77519  2.98518  4.58477  3.61503
          0.02185  4.23009  4.95244  0.61958  0.77255  0.48576  0.95510
    123   2.17574  4.57727  3.19814  2.55299  3.57400  2.74937  3.74964  3.09768  2.62765  2.85998  3.71238  3.11819  3.52346  2.96142  3.05422  2.26261  2.62726  2.69427  5.16719  3.88288    158 a - - -
          2.68618  4.42225  2.77519  2.73123  3.46354  2.40513  3.72494  3.29354  2.67741  2.69355  4.24690  2.90347  2.73739  3.18146  2.89801  2.37887  2.77519  2.98518  4.58477  3.61503
          0.02185  4.23009  4.95244  0.61958  0.77255  0.48576  0.95510
    124   2.62393  4.73816  3.15713  2.68345  4.30933  3.36320  3.82807  3.73853  2.52860  3.32548  4.14521  3.12638  3.16353  2.99160  2.16521  1.49297  2.93878  3.34353  5.52006  4.22379    159 s - - -
          2.68618  4.42225  2.77519  2.73123  3.46354  2.40513  3.72494  3.29354  2.67741  2.69355  4.24690  2.90347  2.73739  3.18146  2.89801  2.37887  2.77519  2.98518  4.58477  3.61503
          0.02185  4.23009  4.95244  0.61958  0.77255  0.48576  0.95510
    125   2.62503  4.21939  3.74657  3.17547  3.06358  3.48674  3.93734  2.46591  3.09967  1.96057  3.31960  3.50515  4.03747  3.37315  3.38550  1.99294  2.85961  2.38284  4.80555  3.38621    160 l - - -
          2.68618  4.42225  2.77519  2.73123  3.46354  2.40513  3.72494  3.29354  2.67741  2.69355  4.24690  2.90347  2.73739  3.18146  2.89801  2.37887  2.77519  2.98518  4.58477  3.61503
          0.04243  4.23009  3.61223  0.61958  0.77255  0.48576  0.95510
    126   2.72503  5.11917  1.77615  2.32730  4.46498  3.36653  3.36541  3.93356  2.53290  3.46482  4.25218  2.87669  3.06947  2.83768  3.03683  2.11340  2.82734  3.53164  5.64146  4.23796    161 d - - -
          2.68618  4.42225  2.77519  2.73123  3.46354  2.40513  3.72494  3.29354  2.67741  2.69355  4.24690  2.90347  2.73739  3.18146  2.89801  2.37887  2.77519  2.98518  4.58477  3.61503
          0.08096  4.20997  2.76585  0.61958  0.77255  0.51145  0.91536
    127   2.60560  4.65519  3.09991  2.54712  3.44848  3.20791  3.33731  3.25207  2.52957  2.78371  3.73940  2.87110  3.85771  2.55373  2.96789  2.19833  2.83726  2.96751  5.16215  3.03976    162 s - - -
          2.68618  4.42225  2.77519  2.73123  3.46354  2.40513  3.72494  3.29354  2.67741  2.69355  4.24690  2.90347  2.73739  3.18146  2.89801  2.37887  2.77519  2.98518  4.58477  3.61503
          0.07956  4.15264  2.80087  0.61958  0.77255  0.57863  0.82250
    128   2.48853  4.30048  3.18326  3.29381  3.50227  3.81383  4.15273  1.75775  3.24132  2.32136  3.42219  3.64948  4.18994  3.53194  3.55385  3.09838  2.98111  1.64891  5.07695  3.85222    163 v - - -
          2.68618  4.42225  2.77519  2.73123  3.46354  2.40513  3.72494  3.29354  2.67741  2.69355  4.24690  2.90347  2.73739  3.18146  2.89801  2.37887  2.77519  2.98518  4.58477  3.61503
          0.04561  4.09806  3.57628  0.61958  0.77255  0.63548  0.75434
    129   2.47703  4.29960  3.43490  2.88535  3.52291  3.15469  3.83444  2.86444  2.83820  2.59150  3.03032  3.13621  3.63241  3.14885  3.19498  2.66637  2.22652  2.12509  4.95754  3.72105    164 v - - -
          2.68618  4.42225  2.77519  2.73123  3.46354  2.40513  3.72494  3.29354  2.67741  2.69355  4.24690  2.90347  2.73739  3.18146  2.89801  2.37887  2.77519  2.98518  4.58477  3.61503
          0.07965  4.07794  2.81986  0.61958  0.77255  0.65491  0.73290
    130   2.51723  4.14505  3.78784  3.21238  3.23937  3.64627  3.65779  2.27012  3.11278  1.83695  2.99322  3.28173  4.01697  3.38635  3.37406  2.91923  2.82123  2.13960  4.75470  3.54655    165 l - - -
          2.68618  4.42225  2.77519  2.73123  3.46354  2.40513  3.72494  3.29354  2.67741  2.69355  4.24690  2.90347  2.73739  3.18146  2.89801  2.37887  2.77519  2.98518  4.58477  3.61503
          0.02689  4.02519  4.74753  0.61958  0.77255  0.70242  0.68396
    131   1.66884  4.26391  3.34113  2.93999  4.17150  2.27155  4.03889  3.56944  2.96794  3.24273  4.06873  3.21704  2.71445  3.27292  3.33805  2.45106  2.22226  3.10486  5.50475  4.26246    166 a - - -
          2.68618  4.42225  2.77519  2.73123  3.46354  2.40513  3.72494  3.29354  2.67741  2.69355  4.24690  2.90347  2.73739  3.18146  2.89801  2.37887  2.77519  2.98518  4.58477  3.61503
          0.02689  4.02519  4.74753  0.61958  0.77255  0.70242  0.68396
    132   2.64510  4.98647  2.56924  1.95098  4.26459  2.61039  3.61756  3.17317  2.33461  3.26539  4.06160  2.66352  3.79232  2.75241  2.90481  2.63193  2.88493  3.34251  5.46619  4.08883    167 e - - -
          2.68628  4.42235  2.77500  2.73134  3.46364  2.40513  3.72478  3.29364  2.67751  2.69365  4.24700  2.90344  2.73735  3.18106  2.89800  2.37868  2.77530  2.98529  4.58487  3.61513
          0.54202  1.15361  2.27372  0.76968  0.62206  0.64558  0.74309
    133   2.57843  4.72703  2.89991  2.24903  3.99065  3.36877  3.63519  2.94124  2.45038  3.01603  3.84396  2.36834  3.39591  2.80117  2.89839  2.49087  2.66493  3.07656  5.27327  3.94876    171 e - - -
          2.68618  4.42225  2.77519  2.73123  3.46354  2.40513  3.72494  3.29354  2.67741  2.69355  4.24690  2.90347  2.73739  3.18146  2.89801  2.37887  2.77519  2.98518  4.58477  3.61503
          0.02865  3.96285  4.68520  0.61958  0.77255  0.71652  0.67031
    134   2.51452  4.54851  3.12444  2.56255  3.56603  3.17659  3.66305  3.12382  2.23444  2.48695  3.45356  2.94340  3.83190  2.87104  2.77731  2.59915  2.68722  2.78153  5.09022  3.80532    172 k - - -
          2.68618  4.42225  2.77519  2.73123  3.46354  2.40513  3.72494  3.29354  2.67741  2.69355  4.24690  2.90347  2.73739  3.18146  2.89801  2.37887  2.77519  2.98518  4.58477  3.61503
          0.02800  3.98540  4.70774  0.61958  0.77255  0.50610  0.92343
    135   2.43214  4.51268  3.21147  2.66439  3.71936  3.29995  3.74334  2.76741  2.63551  2.68673  3.63469  2.21456  3.88175  2.89145  3.04595  2.71717  2.68329  2.49825  5.09806  3.82437    173 n - - -
          2.68618  4.42225  2.77519  2.73123  3.46354  2.40513  3.72494  3.29354  2.67741  2.69355  4.24690  2.90347  2.73739  3.18146  2.89801  2.37887  2.77519  2.98518  4.58477  3.61503
          0.02419  4.12951  4.85186  0.61958  0.77255  0.41861  1.07283
    136   2.72993  5.20158  2.37016  2.03991  4.51729  2.26265  3.48467  3.99490  2.47768  3.49933  4.26978  2.60724  3.00930  2.79105  2.98721  2.57665  2.86637  3.58036  5.65706  4.23950    174 e - - -
          2.68618  4.42225  2.77519  2.73123  3.46354  2.40513  3.72494  3.29354  2.67741  2.69355  4.24690  2.90347  2.73739  3.18146  2.89801  2.37887  2.77519  2.98518  4.58477  3.61503
          0.02185  4.23009  4.95244  0.61958  0.77255  0.48576  0.95510
    137   2.58980  5.01694  2.89823  2.39529  4.35995  2.54152  3.64727  3.81037  2.08386  3.34292  4.11994  2.52026  3.59302  2.76776  2.69413  2.20504  2.89803  3.41970  5.51649  4.14521    175 k - - -
          2.68618  4.42225  2.77519  2.73123  3.46354  2.40513  3.72494  3.29354  2.67741  2.69355  4.24690  2.90347  2.73739  3.18146  2.89801  2.37887  2.77519  2.98518  4.58477  3.61503
          0.07291  4.23009  2.88670  0.61958  0.77255  0.48576  0.95510
    138   2.49055  4.40278  3.19770  2.78773  3.28515  2.88694  3.38859  2.92264  2.75397  2.62141  3.35681  3.11930  3.92492  3.06977  3.13862  2.71325  2.72161  2.31694  4.97231  2.82637    176 v - - -
          2.68618  4.42225  2.77519  2.73123  3.46354  2.40513  3.72494  3.29354  2.67741  2.69355  4.24690  2.90347  2.73739  3.18146  2.89801  2.37887  2.77519  2.98518  4.58477  3.61503
          0.02299  4.18017  4.90252  0.61958  0.77255  0.54741  0.86381
    139   2.50022  5.18478  2.31010  1.90213  4.50760  2.90697  3.66315  3.98514  2.47524  3.49121  4.26348  2.34749  3.82860  2.78424  2.98645  2.58350  2.60448  3.56983  5.65033  4.23207    177 e - - -
          2.68618  4.42225  2.77519  2.73123  3.46354  2.40513  3.72494  3.29354  2.67741  2.69355  4.24690  2.90347  2.73739  3.18146  2.89801  2.37887  2.77519  2.98518  4.58477  3.61503
          0.02299  4.18017  4.90252  0.61958  0.77255  0.47675  0.96968
    140   2.44159  4.84617  2.98763  2.45313  4.15677  2.49972  3.66639  3.39827  2.29792  3.16977  3.97117  2.56717  3.14643  2.80797  2.91897  2.38725  2.85689  3.09631  5.39397  4.04968    178 k - - -
          2.68618  4.42225  2.77519  2.73123  3.46354  2.40513  3.72494  3.29354  2.67741  2.69355  4.24690  2.90347  2.73739  3.18146  2.89801  2.37887  2.77519  2.98518  4.58477  3.61503
          0.02217  4.21579  4.93814  0.61958  0.77255  0.47444  0.97347
    141   2.33489  4.66936  3.11816  2.57424  3.90482  3.46517  3.71750  3.30007  2.55904  2.79117  3.78613  2.64527  3.87200  2.81820  2.99639  1.92714  2.76672  2.83101  5.23022  3.68360    179 s - - -
          2.68618  4.42225  2.77519  2.73123  3.46354  2.40513  3.72494  3.29354  2.67741  2.69355  4.24690  2.90347  2.73739  3.18146  2.89801  2.37887  2.77519  2.98518  4.58477  3.61503
          0.02185  4.23009  4.95244  0.61958  0.77255  0.48576  0.95510
    142   2.61997  3.71074  2.89714  2.33892  4.00410  3.45961  3.47782  3.41398  2.47984  2.93161  3.85233  3.00310  3.64712  2.82847  2.79210  2.00580  2.64408  3.10282  5.28868  3.58744    180 s - - -
          2.68618  4.42225  2.77519  2.73123  3.46354  2.40513  3.72494  3.29354  2.67741  2.69355  4.24690  2.90347  2.73739  3.18146  2.89801  2.37887  2.77519  2.98518  4.58477  3.61503
          0.10783  4.23009  2.43415  0.61958  0.77255  0.48576  0.95510
    143   2.63529  4.26984  3.71305  3.17026  3.38622  3.62758  3.98633  2.38573  3.07220  1.58254  3.35779  3.50399  3.18686  3.38019  3.36358  2.58062  2.89191  2.44407  4.91203  3.69126    181 l - - -
          2.68618  4.42225  2.77519  2.73123  3.46354  2.40513  3.72494  3.29354  2.67741  2.69355  4.24690  2.90347  2.73739  3.18146  2.89801  2.37887  2.77519  2.98518  4.58477  3.61503
          0.02379  4.14605  4.86840  0.61958  0.77255  0.58583  0.81338
    144   3.20674  4.49539  4.98193  4.43613  3.11352  4.56898  4.97710  1.23958  4.32793  1.56186  3.18409  4.63258  4.80126  4.47559  4.45550  3.92571  3.44411  1.59998  5.35273  4.21069    182 i - - -
          2.68618  4.42225  2.77519  2.73123  3.46354  2.40513  3.72494  3.29354  2.67741  2.69355  4.24690  2.90347  2.73739  3.18146  2.89801  2.37887  2.77519  2.98518  4.58477  3.61503
          0.02379  4.14605  4.86840  0.61958  0.77255  0.58583  0.81338
    145   2.63472  4.81582  2.54037  2.46404  4.34797  3.27846  3.82069  3.78632  2.69668  3.38309  4.20339  2.71830  1.68764  2.99102  3.16514  2.49865  2.69799  3.38556  5.60298  4.25214    183 p - - -
          2.68618  4.42225  2.77519  2.73123  3.46354  2.40513  3.72494  3.29354  2.67741  2.69355  4.24690  2.90347  2.73739  3.18146  2.89801  2.37887  2.77519  2.98518  4.58477  3.61503
          0.05880  4.14605  3.18753  0.61958  0.77255  0.58583  0.81338
    146   2.74543  4.25198  3.98748  3.43763  2.24463  3.77440  3.80629  2.72271  3.32902  2.40965  3.36843  3.65039  4.14274  3.55397  3.54562  2.61986  2.74896  2.53159  2.26751  2.59479    184 f - - -
          2.68618  4.42225  2.77519  2.73123  3.46354  2.40513  3.72494  3.29354  2.67741  2.69355  4.24690  2.90347  2.73739  3.18146  2.89801  2.37887  2.77519  2.98518  4.58477  3.61503
          0.02463  4.11189  4.83423  0.61958  0.77255  0.62167  0.77013
    147   3.28844  4.62954  4.84976  4.31069  3.22192  4.54097  4.91599  1.99386  4.15459  0.91634  3.02718  4.56761  4.77253  4.32909  4.30548  3.90447  3.52855  1.84511  5.28577  4.17170    185 l - - -
          2.68618  4.42225  2.77519  2.73123  3.46354  2.40513  3.72494  3.29354  2.67741  2.69355  4.24690  2.90347  2.73739  3.18146  2.89801  2.37887  2.77519  2.98518  4.58477  3.61503
          0.06164  4.11189  3.13723  0.61958  0.77255  0.62167  0.77013
    148   2.80492  5.12243  3.07387  2.50768  4.49247  3.15442  3.35940  3.90276  1.58088  3.38155  4.18518  2.79990  3.89980  2.53402  2.10242  2.78404  3.00963  3.53401  5.48890  4.19705    186 k - - -
          2.68618  4.42225  2.77519  2.73123  3.46354  2.40513  3.72494  3.29354  2.67741  2.69355  4.24690  2.90347  2.73739  3.18146  2.89801  2.37887  2.77519  2.98518  4.58477  3.61503
          0.06080  4.07579  3.16989  0.61958  0.77255  0.65694  0.73072
    149   2.50847  3.76414  3.10958  2.60426  3.92616  3.17643  3.49941  3.32881  2.59083  2.97504  3.81383  2.15531  3.80491  2.93898  3.01085  2.49531  2.25818  3.00335  5.25051  3.95825    187 n - - -
          2.68618  4.42225  2.77519  2.73123  3.46354  2.40513  3.72494  3.29354  2.67741  2.69355  4.24690  2.90347  2.73739  3.18146  2.89801  2.37887  2.77519  2.98518  4.58477  3.61503
          0.02645  4.04145  4.76379  0.61958  0.77255  0.68828  0.69804
    150   2.47726  4.30059  3.87115  3.36745  3.38440  3.37489  4.15654  2.31915  3.22869  1.35667  3.32586  3.65996  4.13437  3.55701  3.48802  3.02712  2.98203  2.27300  5.01804  3.80087    188 l - - -
          2.68618  4.42225  2.77519  2.73123  3.46354  2.40513  3.72494  3.29354  2.67741  2.69355  4.24690  2.90347  2.73739  3.18146  2.89801  2.37887  2.77519  2.98518  4.58477  3.61503
          0.04621  4.04145  3.59046  0.61958  0.77255  0.68828  0.69804
    151   2.23975  4.58989  2.93927  2.36990  4.15267  3.02158  3.78151  3.57047  2.63398  3.19076  4.01137  3.00365  3.22615  2.95981  3.07263  1.74936  2.70121  3.18176  5.43364  4.12180    189 s - - -
          2.68618  4.42225  2.77519  2.73123  3.46354  2.40513  3.72494  3.29354  2.67741  2.69355  4.24690  2.90347  2.73739  3.18146  2.89801  2.37887  2.77519  2.98518  4.58477  3.61503
          0.01824  4.01347        *  0.61958  0.77255  0.00000        *
//
HMMER3/f [3.3 | Nov 2019]
NAME  BSD
ACC   PF03909.18
DESC  BSD domain
LENG  58
ALPH  amino
RF    no
MM    no
CONS  yes
CS    no
MAP   yes
DATE  Thu Apr 16 22:39:23 2020
NSEQ  217
EFFN  15.850510
CKSUM 3973210315
GA    24.60 24.60
TC    24.60 24.60
NC    24.50 24.50
STATS LOCAL MSV       -8.2678  0.71898
STATS LOCAL VITERBI   -8.7970  0.71898
STATS LOCAL FORWARD   -4.1983  0.71898
HMM          A        C        D        E        F        G        H        I        K        L        M        N        P        Q        R        S        T        V        W        Y   
            m->m     m->i     m->d     i->m     i->i     d->m     d->d
  COMPO   2.69729  5.01767  2.83458  2.44846  2.85150  3.72357  3.65146  3.05300  2.56086  2.37191  3.81349  3.03209  3.48405  2.88713  2.77295  2.65623  3.03164  2.87768  3.84113  3.22285
          2.68618  4.42225  2.77519  2.73123  3.46354  2.40513  3.72494  3.29354  2.67741  2.69355  4.24690  2.90347  2.73739  3.18146  2.89801  2.37887  2.77519  2.98518  4.58477  3.61503
          0.21330  6.39727  1.65852  0.61958  0.77255  0.00000        *
      1   3.31714  5.96030  1.63667  2.42125  3.19303  2.93430  4.52869  4.72614  3.28073  4.24891  5.01139  3.29984  4.72949  3.43503  3.37229  2.88205  2.94108  2.45234  1.65233  5.03058      1 d - - -
          2.68618  4.42225  2.77519  2.73123  3.46354  2.40513  3.72494  3.29354  2.67741  2.69355  4.24690  2.90347  2.73739  3.18146  2.89801  2.37887  2.77519  2.98518  4.58477  3.61503
          0.00306  6.18703  6.90938  0.61958  0.77255  0.35465  1.20871
      2   2.90396  3.35233  1.35353  2.54438  4.05883  4.43347  4.62152  2.76647  2.31633  3.07443  4.67121  3.03938  4.82672  2.85512  2.83847  2.50606  3.32649  3.87332  6.58258  5.17738      2 d - - -
          2.68618  4.42225  2.77519  2.73123  3.46354  2.40513  3.72494  3.29354  2.67741  2.69355  4.24690  2.90347  2.73739  3.18146  2.89801  2.37887  2.77519  2.98518  4.58477  3.61503
          0.00261  6.34697  7.06932  0.61958  0.77255  0.35476  1.20846
      3   2.49297  6.19957  2.03239  2.23728  3.03182  2.92830  3.77060  5.03261  2.11532  3.19957  5.23992  1.99594  4.85302  2.87860  3.66844  2.27492  3.50989  4.21756  6.63155  5.21989      3 n - - -
          2.68618  4.42225  2.77519  2.73123  3.46354  2.40513  3.72494  3.29354  2.67741  2.69355  4.24690  2.90347  2.73739  3.18146  2.89801  2.37887  2.77519  2.98518  4.58477  3.61503
          0.00250  6.39015  7.11249  0.61958  0.77255  0.43999  1.03295
      4   2.93657  6.20531  2.22681  2.20959  5.55176  2.12046  4.24402  5.03871  2.00791  4.30770  4.48205  2.40889  4.23602  2.30534  2.92974  2.44042  3.12538  3.56368  6.63716  5.22537      4 k - - -
          2.68618  4.42225  2.77519  2.73123  3.46354  2.40513  3.72494  3.29354  2.67741  2.69355  4.24690  2.90347  2.73739  3.18146  2.89801  2.37887  2.77519  2.98518  4.58477  3.61503
          0.00248  6.39727  7.11962  0.61958  0.77255  0.48576  0.95510
      5   3.94416  5.31103  5.92021  5.30478  0.84398  5.11986  5.44779  3.12136  5.08846  1.19372  4.06012  5.28633  5.47170  4.50148  4.60906  4.43368  4.00155  2.55441  5.01864  4.39530      5 f - - -
          2.68618  4.42225  2.77519  2.73123  3.46354  2.40513  3.72494  3.29354  2.67741  2.69355  4.24690  2.90347  2.73739  3.18146  2.89801  2.37887  2.77519  2.98518  4.58477  3.61503
          0.00248  6.39727  7.11962  0.61958  0.77255  0.48576  0.95510
      6   3.69160  6.20256  1.98959  2.55777  4.02820  3.89578  3.64663  4.55639  1.49751  3.11562  4.47125  2.06305  4.85881  3.59273  2.87577  2.31708  3.16746  3.40060  6.63517  4.54960      6 k - - -
          2.68636  4.42243  2.77510  2.73142  3.46322  2.40531  3.72513  3.29372  2.67759  2.69298  4.24264  2.90365  2.73743  3.18165  2.89791  2.37892  2.77538  2.98537  4.58495  3.61521
          0.45462  2.18541  1.37484  0.06433  2.77578  0.48576  0.95510
      7   2.27190  4.97895  5.57376  4.10433  2.79656  4.77475  5.10857  2.08455  4.74169  1.44342  3.33749  4.93888  4.33982  4.87190  4.74800  2.75047  3.22873  1.81294  5.60082  2.49416      8 l - - -
          2.68618  4.42225  2.77519  2.73123  3.46354  2.40513  3.72494  3.29354  2.67741  2.69355  4.24690  2.90347  2.73739  3.18146  2.89801  2.37887  2.77519  2.98518  4.58477  3.61503
          0.00331  6.10682  6.82917  0.61958  0.77255  1.49973  0.25256
      8   3.17547  4.81110  1.27770  1.51190  5.37245  4.06313  4.47338  4.85922  2.96879  4.33249  5.06788  2.14684  4.67895  3.11580  3.70314  2.58830  3.20312  3.90145  6.45929  5.04721      9 d - - -
          2.68643  4.42313  2.77299  2.72884  3.46442  2.40562  3.72583  3.29289  2.67702  2.69422  4.24778  2.90351  2.73828  3.18055  2.89889  2.37850  2.77600  2.98607  4.58565  3.61591
          0.71768  0.67126  6.85801  0.31179  1.31727  0.11221  2.24295
      9   1.99144  5.69179  4.33827  3.67843  4.47193  4.64099  3.47372  2.60488  1.56529  2.29104  4.12896  3.26122  3.41976  3.19231  3.37731  3.05399  2.74735  2.71919  3.98063  3.59784     14 k - - -
          2.68618  4.42225  2.77519  2.73123  3.46354  2.40513  3.72494  3.29354  2.67741  2.69355  4.24690  2.90347  2.73739  3.18146  2.89801  2.37887  2.77519  2.98518  4.58477  3.61503
          0.00248  6.39727  7.11962  0.61958  0.77255  0.48576  0.95510
     10   3.37206  6.19694  1.78111  3.24412  4.38812  3.94089  4.65401  4.23115  2.50548  4.50119  4.14100  2.62870  4.86012  2.38694  3.60732  2.64454  1.35111  4.28697  6.63108  3.04436     15 t - - -
          2.68618  4.42225  2.77519  2.73123  3.46354  2.40513  3.72494  3.29354  2.67741  2.69355  4.24690  2.90347  2.73739  3.18146  2.89801  2.37887  2.77519  2.98518  4.58477  3.61503
          0.00248  6.39727  7.11962  0.61958  0.77255  0.48576  0.95510
     11   2.18648  6.18901  2.44763  2.22687  3.18919  3.09031  3.46980  2.70263  2.59696  3.07804  4.51625  3.40917  2.91168  2.79023  3.01428  3.00114  3.29174  3.07552  6.62530  3.15599     16 a - - -
          2.68618  4.42225  2.77519  2.73123  3.46354  2.40513  3.72494  3.29354  2.67741  2.69355  4.24690  2.90347  2.73739  3.18146  2.89801  2.37887  2.77519  2.98518  4.58477  3.61503
          0.00248  6.39727  7.11962  0.61958  0.77255  0.48576  0.95510
     12   2.79058  6.20544  2.10719  0.94613  5.55177  4.18357  4.65200  5.03864  2.71690  4.01818  5.24578  3.54110  3.16359  2.46181  3.04400  3.40535  3.55376  3.51963  6.63736  5.22563     17 e - - -
          2.68618  4.42225  2.77519  2.73123  3.46354  2.40513  3.72494  3.29354  2.67741  2.69355  4.24690  2.90347  2.73739  3.18146  2.89801  2.37887  2.77519  2.98518  4.58477  3.61503
          0.00248  6.39727  7.11962  0.61958  0.77255  0.48576  0.95510
     13   3.82788  5.21441  4.22770  5.10619  4.01477  4.98889  2.61357  1.08909  3.78527  1.46730  3.50028  5.12633  5.35333  3.05764  4.94219  4.08723  3.53434  2.57756  3.27428  4.65727     18 i - - -
          2.68618  4.42225  2.77519  2.73123  3.46354  2.40513  3.72494  3.29354  2.67741  2.69355  4.24690  2.90347  2.73739  3.18146  2.89801  2.37887  2.77519  2.98518  4.58477  3.61503
          0.00248  6.39727  7.11962  0.61958  0.77255  0.48576  0.95510
     14   1.47428  6.17663  3.52484  2.49658  5.51017  4.47182  4.66011  2.21386  3.14843  4.47698  4.79582  3.40517  4.86503  1.59224  3.58989  2.17349  3.44167  3.32905  6.61627  5.21238     19 a - - -
          2.68618  4.42225  2.77519  2.73123  3.46354  2.40513  3.72494  3.29354  2.67741  2.69355  4.24690  2.90347  2.73739  3.18146  2.89801  2.37887  2.77519  2.98518  4.58477  3.61503
          0.00248  6.39727  7.11962  0.61958  0.77255  0.48576  0.95510
     15   2.20743  6.20296  2.98202  2.43583  4.85919  3.95134  3.27993  3.98677  2.45130  2.90011  3.60808  2.87806  4.85872  1.67085  2.52141  2.72977  2.75438  3.86721  6.63546  4.21647     20 q - - -
          2.68618  4.42225  2.77519  2.73123  3.46354  2.40513  3.72494  3.29354  2.67741  2.69355  4.24690  2.90347  2.73739  3.18146  2.89801  2.37887  2.77519  2.98518  4.58477  3.61503
          0.00248  6.39727  7.11962  0.61958  0.77255  0.48576  0.95510
     16   1.99259  5.02949  2.16124  3.57350  4.39646  4.71753  4.96156  2.89768  3.43882  1.57578  3.77260  3.94551  5.09880  3.62953  4.32283  1.56032  3.14681  3.30497  5.13345  4.87544     21 s - - -
          2.68618  4.42225  2.77519  2.73123  3.46354  2.40513  3.72494  3.29354  2.67741  2.69355  4.24690  2.90347  2.73739  3.18146  2.89801  2.37887  2.77519  2.98518  4.58477  3.61503
          0.00248  6.39727  7.11962  0.61958  0.77255  0.48576  0.95510
     17   3.73921  3.81893  5.93482  5.32426  3.69000  5.13899  5.48308  1.74414  5.11168  0.70635  3.36283  5.30671  5.49423  5.23992  5.11735  4.16958  3.27867  2.13306  5.96243  4.78875     22 l - - -
          2.68618  4.42225  2.77519  2.73123  3.46354  2.40513  3.72494  3.29354  2.67741  2.69355  4.24690  2.90347  2.73739  3.18146  2.89801  2.37887  2.77519  2.98518  4.58477  3.61503
          0.00248  6.39727  7.11962  0.61958  0.77255  0.48576  0.95510
     18   3.11341  5.98037  3.55531  1.73655  2.13572  3.76623  4.44575  4.41758  3.05292  1.47811  2.62429  3.19485  4.91809  3.31164  3.57434  2.90092  3.94186  3.54995  6.46890  4.01651     23 l - - -
          2.68618  4.42225  2.77519  2.73123  3.46354  2.40513  3.72494  3.29354  2.67741  2.69355  4.24690  2.90347  2.73739  3.18146  2.89801  2.37887  2.77519  2.98518  4.58477  3.61503
          0.00248  6.39727  7.11962  0.61958  0.77255  0.48576  0.95510
     19   2.69534  6.20516  3.22858  2.05323  5.55155  3.45992  4.03208  5.03846  1.56976  3.38981  4.70457  2.59237  4.85821  2.49445  2.25268  2.63363  2.74461  3.24208  6.63706  5.22531     24 k - - -
          2.68618  4.42225  2.77519  2.73123  3.46354  2.40513  3.72494  3.29354  2.67741  2.69355  4.24690  2.90347  2.73739  3.18146  2.89801  2.37887  2.77519  2.98518  4.58477  3.61503
          0.42888  6.39727  1.05815  0.61958  0.77255  0.48576  0.95510
     20   2.59012  5.90484  3.33650  1.81904  5.24953  4.16902  3.77340  4.30306  1.95240  2.24837  4.94560  3.41938  4.56248  2.28309  3.38697  2.21666  2.32254  4.03297  6.33775  4.92703     25 e - - -
          2.68618  4.42225  2.77519  2.73123  3.46354  2.40513  3.72494  3.29354  2.67741  2.69355  4.24690  2.90347  2.73739  3.18146  2.89801  2.37887  2.77519  2.98518  4.58477  3.61503
          0.00379  5.97218  6.69453  0.61958  0.77255  0.08094  2.55427
     21   2.87662  6.11292  1.53586  3.24083  4.12559  4.13180  2.83886  3.10416  2.96505  4.40171  5.16386  1.99779  4.88091  3.79027  3.91716  2.71228  3.58354  3.54481  6.56925  1.76136     26 d - - -
          2.68618  4.42225  2.77519  2.73123  3.46354  2.40513  3.72494  3.29354  2.67741  2.69355  4.24690  2.90347  2.73739  3.18146  2.89801  2.37887  2.77519  2.98518  4.58477  3.61503
          0.00248  6.39727  7.11962  0.61958  0.77255  0.48576  0.95510
     22   3.00450  6.20425  2.96568  2.44035  5.55021  3.21375  4.33354  5.03681  1.92034  3.70848  4.63596  3.67160  1.05137  3.50956  3.21130  2.83735  3.28985  4.03738  6.63640  5.22491     27 p - - -
          2.68618  4.42225  2.77519  2.73123  3.46354  2.40513  3.72494  3.29354  2.67741  2.69355  4.24690  2.90347  2.73739  3.18146  2.89801  2.37887  2.77519  2.98518  4.58477  3.61503
          0.00653  6.39727  5.32957  0.61958  0.77255  0.48576  0.95510
     23   2.15144  6.19639  2.43844  1.91755  4.34781  3.08835  4.65030  3.52455  2.99685  3.03322  4.69000  2.01158  3.91237  3.27055  3.07082  2.15493  3.34741  3.06613  6.62986  5.21970     28 e - - -
          2.68626  4.42233  2.77528  2.73132  3.46362  2.40500  3.72503  3.29362  2.67749  2.69363  4.24698  2.90355  2.73748  3.18155  2.89809  2.37895  2.77422  2.98527  4.58485  3.61511
          0.05476  2.94745  7.11557  0.12504  2.14101  0.45861  1.00011
     24   4.38833  5.70936  6.39021  5.79259  4.14965  5.63892  5.99561  2.48309  5.59959  0.54214  3.00898  4.71617  5.93708  5.68678  5.59872  4.97042  3.67110  1.70541  6.38512  5.25217     30 L - - -
          2.68618  4.42225  2.77519  2.73123  3.46354  2.40513  3.72494  3.29354  2.67741  2.69355  4.24690  2.90347  2.73739  3.18146  2.89801  2.37887  2.77519  2.98518  4.58477  3.61503
          0.00248  6.39727  7.11962  0.61958  0.77255  0.48576  0.95510
     25   2.30871  6.20427  3.57530  2.16512  4.37123  3.98411  3.18022  5.03688  2.08071  3.70438  3.77830  3.27231  4.52227  2.35809  1.59046  2.49664  3.17078  4.30873  4.65232  4.63824     31 r - - -
          2.68618  4.42225  2.77519  2.73123  3.46354  2.40513  3.72494  3.29354  2.67741  2.69355  4.24690  2.90347  2.73739  3.18146  2.89801  2.37887  2.77519  2.98518  4.58477  3.61503
          0.00248  6.39727  7.11962  0.61958  0.77255  0.48576  0.95510
     26   2.44809  6.20527  3.36899  2.40959  5.55172  3.17888  3.89396  4.42472  1.70401  4.51114  4.83582  2.60452  4.85819  2.14079  1.92257  2.49567  2.88740  4.00820  6.63714  5.22536     32 k - - -
          2.68618  4.42225  2.77519  2.73123  3.46354  2.40513  3.72494  3.29354  2.67741  2.69355  4.24690  2.90347  2.73739  3.18146  2.89801  2.37887  2.77519  2.98518  4.58477  3.61503
          0.00248  6.39727  7.11962  0.61958  0.77255  0.48576  0.95510
     27   2.16009  5.21265  5.73012  5.11899  3.41974  4.99079  5.32108  2.09255  3.16466  1.55162  2.17981  4.51793  5.35509  5.06030  3.30613  3.21801  1.95304  2.49997  5.83348  4.65607     33 l - - -
          2.68618  4.42225  2.77519  2.73123  3.46354  2.40513  3.72494  3.29354  2.67741  2.69355  4.24690  2.90347  2.73739  3.18146  2.89801  2.37887  2.77519  2.98518  4.58477  3.61503
          0.00248  6.39727  7.11962  0.61958  0.77255  0.48576  0.95510
     28   3.83456  5.28595  5.39465  4.79950  1.82780  4.94963  3.02447  3.73080  3.95331  3.09194  1.80180  4.96517  5.31710  4.19494  1.92395  3.75308  4.06605  3.23631  5.88436  1.44873     34 y - - -
          2.68618  4.42225  2.77519  2.73123  3.46354  2.40513  3.72494  3.29354  2.67741  2.69355  4.24690  2.90347  2.73739  3.18146  2.89801  2.37887  2.77519  2.98518  4.58477  3.61503
          0.00248  6.39727  7.11962  0.61958  0.77255  0.48576  0.95510
     29   2.70251  6.14000  2.45216  2.01311  2.80059  4.20830  4.67117  3.02724  2.71025  3.13699  2.86758  1.96730  4.87386  3.37789  3.35233  3.04091  2.75131  3.89933  6.58930  2.79627     35 n - - -
          2.68618  4.42225  2.77519  2.73123  3.46354  2.40513  3.72494  3.29354  2.67741  2.69355  4.24690  2.90347  2.73739  3.18146  2.89801  2.37887  2.77519  2.98518  4.58477  3.61503
          0.00248  6.39727  7.11962  0.61958  0.77255  0.48576  0.95510
     30   3.02488  6.20586  2.43383  1.06242  5.55230  4.46511  4.65210  5.03923  1.86166  4.14939  5.24618  2.85262  4.85868  2.92840  2.53254  2.95741  3.38977  4.04606  6.63769  5.22592     36 e - - -
          2.68618  4.42225  2.77519  2.73123  3.46354  2.40513  3.72494  3.29354  2.67741  2.69355  4.24690  2.90347  2.73739  3.18146  2.89801  2.37887  2.77519  2.98518  4.58477  3.61503
          0.00248  6.39727  7.11962  0.61958  0.77255  0.48576  0.95510
     31   1.93233  4.32975  5.78341  5.16875  3.80674  4.28895  4.71274  2.51602  4.95582  1.02043  3.37578  2.35336  5.36177  5.08891  4.96751  2.85513  3.36414  2.71008  5.82771  3.46124     37 l - - -
          2.68715  4.42451  2.77581  2.73057  3.46533  2.40726  3.72540  3.29549  2.67432  2.69186  4.24809  2.90519  2.73465  3.18236  2.89780  2.37791  2.77373  2.98602  4.58703  3.61729
          0.26483  1.46164  7.11962  1.74504  0.19193  0.48576  0.95510
     32   4.57630  2.63130  6.65849  6.12509  5.15817  6.00622  6.52282  2.07830  5.99019  2.75936  3.27312  6.17605  6.29909  6.18124  6.06208  4.53810  4.27129  0.44853  6.94785  5.74433     45 V - - -
          2.68618  4.42225  2.77519  2.73123  3.46354  2.40513  3.72494  3.29354  2.67741  2.69355  4.24690  2.90347  2.73739  3.18146  2.89801  2.37887  2.77519  2.98518  4.58477  3.61503
          0.00248  6.39727  7.11962  0.61958  0.77255  0.48576  0.95510
     33   4.43730  6.77953  4.18904  3.98445  6.33965  4.93927  4.30893  5.80349  3.58923  5.28988  6.10556  3.53788  0.42642  4.05429  4.51456  1.90379  3.64630  5.35697  7.41475  6.04379     46 P - - -
          2.68618  4.42225  2.77519  2.73123  3.46354  2.40513  3.72494  3.29354  2.67741  2.69355  4.24690  2.90347  2.73739  3.18146  2.89801  2.37887  2.77519  2.98518  4.58477  3.61503
          0.00248  6.39727  7.11962  0.61958  0.77255  0.48576  0.95510
     34   2.51161  4.73912  2.48726  2.29641  4.84209  3.19228  2.93795  3.83652  2.20657  3.77521  5.24366  2.87087  3.56067  3.47849  2.55192  2.06794  3.15242  2.40582  6.63556  4.60491     47 s - - -
          2.68618  4.42225  2.77519  2.73123  3.46354  2.40513  3.72494  3.29354  2.67741  2.69355  4.24690  2.90347  2.73739  3.18146  2.89801  2.37887  2.77519  2.98518  4.58477  3.61503
          0.06966  6.39727  2.72376  0.61958  0.77255  0.48576  0.95510
     35   2.10334  6.15407  3.20067  2.41267  4.89988  2.79885  3.12050  3.80682  1.80915  3.59939  4.68589  3.39596  3.68181  2.83533  2.60154  2.54769  2.94033  2.98042  6.58648  3.33341     48 k - - -
          2.68618  4.42225  2.77519  2.73123  3.46354  2.40513  3.72494  3.29354  2.67741  2.69355  4.24690  2.90347  2.73739  3.18146  2.89801  2.37887  2.77519  2.98518  4.58477  3.61503
          0.00265  6.33026  7.05260  0.61958  0.77255  0.25005  1.50851
     36   2.93834  5.20798  5.78662  4.37005  3.93780  5.00069  5.33398  2.04512  4.95902  1.78248  1.89188  5.16011  5.36436  2.44773  4.97051  3.49035  3.35052  1.35656  5.83033  4.65416     49 v - - -
          2.68618  4.42225  2.77519  2.73123  3.46354  2.40513  3.72494  3.29354  2.67741  2.69355  4.24690  2.90347  2.73739  3.18146  2.89801  2.37887  2.77519  2.98518  4.58477  3.61503
          0.00248  6.39727  7.11962  0.61958  0.77255  0.48576  0.95510
     37   3.20824  6.20361  2.20122  2.56404  2.01403  4.12414  4.65242  5.03546  2.57145  3.89750  5.24416  2.44138  2.94351  3.43775  3.74495  1.56288  2.52079  4.59450  6.63601  5.22475     50 s - - -
          2.68618  4.42225  2.77519  2.73123  3.46354  2.40513  3.72494  3.29354  2.67741  2.69355  4.24690  2.90347  2.73739  3.18146  2.89801  2.37887  2.77519  2.98518  4.58477  3.61503
          0.00248  6.39727  7.11962  0.61958  0.77255  0.48576  0.95510
     38   3.14953  6.19996  3.10819  1.28175  5.54393  4.46607  2.79595  5.02912  3.31216  4.50478  4.29832  2.28938  3.13804  3.57254  3.59745  3.12368  3.30268  3.43320  6.63331  1.74742     51 e - - -
          2.68618  4.42225  2.77519  2.73123  3.46354  2.40513  3.72494  3.29354  2.67741  2.69355  4.24690  2.90347  2.73739  3.18146  2.89801  2.37887  2.77519  2.98518  4.58477  3.61503
          0.00248  6.39727  7.11962  0.61958  0.77255  0.48576  0.95510
     39   2.13211  6.20523  2.92864  1.80183  5.55166  2.65504  4.16512  5.03859  2.20075  4.28876  4.37697  2.34062  4.13066  2.85399  3.15164  2.03411  3.16363  3.58465  6.63711  4.35272     52 e - - -
          2.68618  4.42225  2.77519  2.73123  3.46354  2.40513  3.72494  3.29354  2.67741  2.69355  4.24690  2.90347  2.73739  3.18146  2.89801  2.37887  2.77519  2.98518  4.58477  3.61503
          0.00248  6.39727  7.11962  0.61958  0.77255  0.48576  0.95510
     40   3.39968  4.09659  2.02034  1.81338  4.70032  3.96802  4.65636  4.35405  3.02110  2.84166  4.01629  3.28281  4.44502  1.72398  3.16146  3.15822  2.19210  3.46340  6.62521  3.81631     53 q - - -
          2.68618  4.42225  2.77519  2.73123  3.46354  2.40513  3.72494  3.29354  2.67741  2.69355  4.24690  2.90347  2.73739  3.18146  2.89801  2.37887  2.77519  2.98518  4.58477  3.61503
          0.00248  6.39727  7.11962  0.61958  0.77255  0.48576  0.95510
     41   7.23162  7.95227  7.59454  7.67317  0.01774  6.79070  6.86139  7.27129  7.72113  6.29306  7.74272  7.45883  7.35156  7.65835  7.46270  7.33199  7.56574  7.23053  6.96257  5.33161     54 F - - -
          2.68618  4.42225  2.77519  2.73123  3.46354  2.40513  3.72494  3.29354  2.67741  2.69355  4.24690  2.90347  2.73739  3.18146  2.89801  2.37887  2.77519  2.98518  4.58477  3.61503
          0.00248  6.39727  7.11962  0.61958  0.77255  0.48576  0.95510
     42   6.60302  7.42934  7.32164  7.36361  3.51381  6.89097  5.57507  5.98875  7.10845  4.28897  6.45324  6.51056  7.17187  6.69749  6.83964  6.42929  6.81115  6.06081  0.09069  3.88057     55 W - - -
          2.68618  4.42225  2.77519  2.73123  3.46354  2.40513  3.72494  3.29354  2.67741  2.69355  4.24690  2.90347  2.73739  3.18146  2.89801  2.37887  2.77519  2.98518  4.58477  3.61503
          0.00248  6.39727  7.11962  0.61958  0.77255  0.48576  0.95510
     43   2.81846  3.61528  3.95956  3.11060  4.59236  4.03591  3.86417  4.41794  2.24371  3.24613  3.97990  3.22288  4.86783  2.51339  2.33594  1.39957  2.29259  4.54608  6.60734  3.21083     56 s - - -
          2.68618  4.42225  2.77519  2.73123  3.46354  2.40513  3.72494  3.29354  2.67741  2.69355  4.24690  2.90347  2.73739  3.18146  2.89801  2.37887  2.77519  2.98518  4.58477  3.61503
          0.00248  6.39727  7.11962  0.61958  0.77255  0.48576  0.95510
     44   3.07887  5.06589  4.12928  3.57095  5.14103  4.55428  4.75867  2.31351  2.62200  3.97178  4.23516  2.78723  4.94378  3.55101  1.03165  2.85896  2.05496  3.63074  6.41182  5.08009     57 r - - -
          2.68618  4.42225  2.77519  2.73123  3.46354  2.40513  3.72494  3.29354  2.67741  2.69355  4.24690  2.90347  2.73739  3.18146  2.89801  2.37887  2.77519  2.98518  4.58477  3.61503
          0.00248  6.39727  7.11962  0.61958  0.77255  0.48576  0.95510
     45   6.63448  7.40854  7.26717  7.29039  1.86014  6.92114  5.42854  6.16927  6.87415  5.20527  6.64232  6.38705  7.15774  6.56981  1.49389  6.35606  6.80591  6.14479  5.49517  0.53052     58 Y - - -
          2.68618  4.42225  2.77519  2.73123  3.46354  2.40513  3.72494  3.29354  2.67741  2.69355  4.24690  2.90347  2.73739  3.18146  2.89801  2.37887  2.77519  2.98518  4.58477  3.61503
          0.00248  6.39727  7.11962  0.61958  0.77255  0.48576  0.95510
     46   3.95200  4.28818  5.93307  5.32259  0.75844  5.13633  5.46352  2.45548  5.10856  2.34610  4.39489  5.30147  5.49102  5.23208  5.11173  4.45173  3.31921  2.36202  5.93312  2.15535     59 f - - -
          2.68618  4.42225  2.77519  2.73123  3.46354  2.40513  3.72494  3.29354  2.67741  2.69355  4.24690  2.90347  2.73739  3.18146  2.89801  2.37887  2.77519  2.98518  4.58477  3.61503
          0.00248  6.39727  7.11962  0.61958  0.77255  0.48576  0.95510
     47   3.57646  5.87669  4.15069  3.49520  2.40202  3.49208  2.21483  3.93288  2.79456  3.16524  4.95107  2.75866  4.22371  2.56828  3.43120  2.50824  3.01046  2.76095  4.92317  1.74441     60 y - - -
          2.68618  4.42225  2.77519  2.73123  3.46354  2.40513  3.72494  3.29354  2.67741  2.69355  4.24690  2.90347  2.73739  3.18146  2.89801  2.37887  2.77519  2.98518  4.58477  3.61503
          0.00248  6.39727  7.11962  0.61958  0.77255  0.48576  0.95510
     48   3.10069  6.11693  3.98585  2.98839  5.42528  4.48758  3.90664  4.01257  2.39616  1.23067  3.98792  3.40423  4.88008  3.14984  2.06605  1.92584  3.09843  3.91031  6.57220  5.18464     61 l - - -
          2.68618  4.42225  2.77519  2.73123  3.46354  2.40513  3.72494  3.29354  2.67741  2.69355  4.24690  2.90347  2.73739  3.18146  2.89801  2.37887  2.77519  2.98518  4.58477  3.61503
          0.00248  6.39727  7.11962  0.61958  0.77255  0.48576  0.95510
     49   3.46235  5.74585  3.88669  2.86641  4.32949  4.61659  3.02545  2.82179  2.57755  1.35653  4.83126  4.20684  5.00309  2.99563  1.96102  3.83216  3.82680  1.91359  6.28393  4.57956     62 l - - -
          2.68618  4.42225  2.77519  2.73123  3.46354  2.40513  3.72494  3.29354  2.67741  2.69355  4.24690  2.90347  2.73739  3.18146  2.89801  2.37887  2.77519  2.98518  4.58477  3.61503
          0.00248  6.39727  7.11962  0.61958  0.77255  0.48576  0.95510
     50   3.28483  6.19326  3.17960  2.92258  4.38235  4.14448  1.97509  5.01735  2.86728  2.31261  4.71192  2.97858  4.86099  3.07349  1.48543  2.75354  3.75181  4.58171  5.48166  2.36762     63 r - - -
          2.68618  4.42225  2.77519  2.73123  3.46354  2.40513  3.72494  3.29354  2.67741  2.69355  4.24690  2.90347  2.73739  3.18146  2.89801  2.37887  2.77519  2.98518  4.58477  3.61503
          0.00248  6.39727  7.11962  0.61958  0.77255  0.48576  0.95510
     51   1.67534  4.29242  4.00338  2.98886  2.47055  3.63563  4.07533  4.83429  1.88377  2.68662  3.73777  3.12135  3.54556  2.73995  3.44575  2.40211  3.33644  3.19771  6.54873  4.34869     64 a - - -
          2.68618  4.42225  2.77519  2.73123  3.46354  2.40513  3.72494  3.29354  2.67741  2.69355  4.24690  2.90347  2.73739  3.18146  2.89801  2.37887  2.77519  2.98518  4.58477  3.61503
          0.00248  6.39727  7.11962  0.61958  0.77255  0.48576  0.95510
     52   3.48417  5.23959  5.53986  4.93991  3.26550  4.96225  1.55339  1.61768  2.66535  1.65675  4.35689  4.28016  5.32854  4.95220  2.89389  3.92441  3.66994  2.85227  5.85706  3.27558     65 h - - -
          2.68618  4.42225  2.77519  2.73123  3.46354  2.40513  3.72494  3.29354  2.67741  2.69355  4.24690  2.90347  2.73739  3.18146  2.89801  2.37887  2.77519  2.98518  4.58477  3.61503
          0.00248  6.39727  7.11962  0.61958  0.77255  0.48576  0.95510
     53   1.58146  4.65980  3.25433  2.09626  4.88395  4.47824  4.66777  3.09885  1.70250  2.46122  5.19768  3.95490  4.87115  2.89745  2.28700  3.39202  3.80182  3.49244  6.59745  5.20051     66 a - - -
          2.68618  4.42225  2.77519  2.73123  3.46354  2.40513  3.72494  3.29354  2.67741  2.69355  4.24690  2.90347  2.73739  3.18146  2.89801  2.37887  2.77519  2.98518  4.58477  3.61503
          0.00248  6.39727  7.11962  0.61958  0.77255  0.48576  0.95510
     54   2.89447  6.16437  2.55875  2.46159  5.49260  4.47480  4.04453  1.80313  2.69838  2.19249  4.46590  3.01453  4.86787  1.91391  3.89507  2.89427  2.60891  3.46657  6.60726  5.20668     67 i - - -
          2.68618  4.42225  2.77519  2.73123  3.46354  2.40513  3.72494  3.29354  2.67741  2.69355  4.24690  2.90347  2.73739  3.18146  2.89801  2.37887  2.77519  2.98518  4.58477  3.61503
          0.00729  6.39727  5.18546  0.61958  0.77255  0.48576  0.95510
     55   2.25305  6.20127  2.79384  1.45297  5.54751  4.20417  4.36397  5.03430  2.05303  3.91431  3.68234  3.92829  4.24697  3.04701  1.97946  2.36819  3.12190  3.80610  6.63326  5.22161     68 e - - -
          2.68618  4.42225  2.77519  2.73123  3.46354  2.40513  3.72494  3.29354  2.67741  2.69355  4.24690  2.90347  2.73739  3.18146  2.89801  2.37887  2.77519  2.98518  4.58477  3.61503
          0.02573  6.39247  3.74106  0.61958  0.77255  0.53893  0.87556
     56   3.02188  6.18364  2.77691  1.27874  5.52964  2.47708  3.45979  3.22246  2.78684  3.15601  5.22406  2.88594  4.83775  2.78743  2.93298  3.06575  2.58410  4.15107  6.61577  3.81450     69 e - - -
          2.68618  4.42225  2.77519  2.73123  3.46354  2.40513  3.72494  3.29354  2.67741  2.69355  4.24690  2.90347  2.73739  3.18146  2.89801  2.37887  2.77519  2.98518  4.58477  3.61503
          0.06002  6.36929  2.87273  0.61958  0.77255  0.75935  0.63105
     57   2.29762  6.14270  1.99931  1.71326  4.80872  3.77728  4.24722  4.97597  2.50798  4.44854  5.18302  2.28048  4.79577  2.55359  3.56485  2.03462  3.32502  3.21305  6.57460  5.16286     70 e - - -
          2.68618  4.42225  2.77519  2.73123  3.46354  2.40513  3.72494  3.29354  2.67741  2.69355  4.24690  2.90347  2.73739  3.18146  2.89801  2.37887  2.77519  2.98518  4.58477  3.61503
          0.20537  6.31196  1.69370  0.61958  0.77255  1.14456  0.38326
     58   2.10272  6.22297  4.07720  3.21437  5.61359  4.52536  4.62648  5.05812  1.74155  3.48869  5.26874  3.99618  4.90387  1.20222  1.71832  3.30043  3.99634  4.64164  6.59116  5.25320     71 q - - -
          2.68618  4.42225  2.77519  2.73123  3.46354  2.40513  3.72494  3.29354  2.67741  2.69355  4.24690  2.90347  2.73739  3.18146  2.89801  2.37887  2.77519  2.98518  4.58477  3.61503
          0.00223  6.10882        *  0.61958  0.77255  0.00000        *
//
HMMER3/f [3.3 | Nov 2019]
NAME  BTB
ACC   PF00651.32
DESC  BTB/POZ domain
LENG  111
ALPH  amino
RF    no
MM    no
CONS  yes
CS    yes
MAP   yes
DATE  Tue Apr 21 09:46:14 2020
NSEQ  83
EFFN  5.899261
CKSUM 3696956457
GA    20.50 20.50
TC    20.50 20.50
NC    20.40 20.40
STATS LOCAL MSV       -9.6452  0.71513
STATS LOCAL VITERBI  -10.4888  0.71513
STATS LOCAL FORWARD   -4.0502  0.71513
HMM          A        C        D        E        F        G        H        I        K        L        M        N        P        Q        R        S        T        V        W        Y   
            m->m     m->i     m->d     i->m     i->i     d->m     d->d
  COMPO   2.53297  3.97624  2.94324  2.64399  3.05810  3.32449  3.57657  2.84330  2.69871  2.22451  3.52552  3.14503  3.57057  3.05624  3.05337  2.62695  2.89024  2.67421  5.28338  3.30607
          2.68618  4.42225  2.77519  2.73123  3.46354  2.40513  3.72494  3.29354  2.67741  2.69355  4.24690  2.90347  2.73739  3.18146  2.89801  2.37887  2.77519  2.98518  4.58477  3.61503
          0.02094  5.48996  4.09846  0.61958  0.77255  0.00000        *
      1   3.05362  3.98247  5.13435  4.51938  1.87432  4.34425  4.67746  2.67410  3.82922  1.11859  2.75316  3.80918  4.70765  4.43705  4.31497  3.65541  3.40732  2.38006  5.17192  3.05991      1 l - - H
          2.68618  4.42225  2.77519  2.73123  3.46354  2.40513  3.72494  3.29354  2.67741  2.69355  4.24690  2.90347  2.73739  3.18146  2.89801  2.37887  2.77519  2.98518  4.58477  3.61503
          0.00624  5.47526  6.19760  0.61958  0.77255  0.55077  0.85921
      2   3.10065  5.60113  2.51535  2.38790  3.37042  3.04209  3.64992  3.68441  2.08994  3.38741  4.33043  1.68502  4.26938  2.69709  3.19018  2.72761  2.94064  3.68616  6.03638  3.85851      2 n - - H
          2.68618  4.42225  2.77519  2.73123  3.46354  2.40513  3.72494  3.29354  2.67741  2.69355  4.24690  2.90347  2.73739  3.18146  2.89801  2.37887  2.77519  2.98518  4.58477  3.61503
          0.00624  5.47526  6.19760  0.61958  0.77255  0.55077  0.85921
      3   2.48448  5.61294  2.41426  1.83217  4.95889  3.16335  3.66634  4.44549  2.30392  3.24607  4.12296  2.88178  3.39829  2.44166  2.88509  2.31814  3.11514  3.48210  6.04509  4.29680      3 e - - H
          2.68618  4.42225  2.77519  2.73123  3.46354  2.40513  3.72494  3.29354  2.67741  2.69355  4.24690  2.90347  2.73739  3.18146  2.89801  2.37887  2.77519  2.98518  4.58477  3.61503
          0.00624  5.47526  6.19760  0.61958  0.77255  0.55077  0.85921
      4   2.98134  4.31987  4.34235  3.76580  2.81253  4.20577  4.02705  3.06529  3.38985  1.41560  3.26427  3.67975  3.41719  2.06686  3.95194  2.50976  2.98302  2.88489  5.32180  3.01256      4 l - - H
          2.68618  4.42225  2.77519  2.73123  3.46354  2.40513  3.72494  3.29354  2.67741  2.69355  4.24690  2.90347  2.73739  3.18146  2.89801  2.37887  2.77519  2.98518  4.58477  3.61503
          0.00624  5.47526  6.19760  0.61958  0.77255  0.55077  0.85921
      5   2.91580  5.10606  3.68928  2.57512  2.45124  4.01263  4.02561  3.67685  2.89611  2.12654  2.84141  3.09249  4.00088  3.21698  1.63005  2.87346  3.35624  3.40720  4.60979  3.71944      5 r - - H
          2.68618  4.42225  2.77519  2.73123  3.46354  2.40513  3.72494  3.29354  2.67741  2.69355  4.24690  2.90347  2.73739  3.18146  2.89801  2.37887  2.77519  2.98518  4.58477  3.61503
          0.00624  5.47526  6.19760  0.61958  0.77255  0.55077  0.85921
      6   2.76853  4.09774  2.33563  1.92957  4.95666  3.68721  3.71921  4.44277  2.19009  2.72092  4.65200  2.33742  4.26747  2.42562  2.75568  2.58099  3.00320  4.00214  4.90557  4.63289      6 e - - H
          2.68618  4.42225  2.77519  2.73123  3.46354  2.40513  3.72494  3.29354  2.67741  2.69355  4.24690  2.90347  2.73739  3.18146  2.89801  2.37887  2.77519  2.98518  4.58477  3.61503
          0.06271  5.47526  2.87177  0.61958  0.77255  0.55077  0.85921
      7   2.77452  3.44685  3.21827  2.34369  4.25358  3.18273  3.26134  4.39769  2.22372  2.81619  4.61458  2.55202  3.26775  2.30271  2.82145  2.17488  3.05353  3.96160  6.00786  3.58727      7 s - - H
          2.68618  4.42225  2.77519  2.73123  3.46354  2.40513  3.72494  3.29354  2.67741  2.69355  4.24690  2.90347  2.73739  3.18146  2.89801  2.37887  2.77519  2.98518  4.58477  3.61503
          0.14853  5.41915  2.01293  0.61958  0.77255  0.65571  0.73204
      8   2.76726  4.84543  2.81826  1.98236  4.85153  1.82510  3.61469  3.87534  2.16095  3.81401  4.55211  2.98592  3.09724  2.93719  3.03830  2.78320  2.97238  3.89893  4.06380  3.89858      8 g - - T
          2.68606  4.42236  2.77515  2.73125  3.46304  2.40507  3.72506  3.29365  2.67741  2.69366  4.24701  2.90358  2.73737  3.18084  2.89812  2.37898  2.77531  2.98529  4.58488  3.61514
          0.19433  1.92835  3.46652  0.41190  1.08586  0.79707  0.59902
      9   2.49406  4.74952  2.71972  2.18550  3.29295  3.81235  2.86988  3.25846  2.24662  2.93710  4.49174  3.29571  4.20486  2.49202  3.06887  2.29254  2.89201  2.90636  5.89664  4.50912     11 e - - T
          2.68618  4.42225  2.77519  2.73123  3.46354  2.40513  3.72494  3.29354  2.67741  2.69355  4.24690  2.90347  2.73739  3.18146  2.89801  2.37887  2.77519  2.98518  4.58477  3.61503
          0.00730  5.32002  6.04236  0.61958  0.77255  0.71066  0.67594
     10   3.10054  4.62173  3.86281  3.65284  1.86266  3.17147  3.80266  2.97439  3.73657  1.60247  3.20214  3.69721  3.95463  3.34417  3.63994  3.45341  2.92440  2.87859  4.36593  2.28317     12 l - - T
          2.68618  4.42225  2.77519  2.73123  3.46354  2.40513  3.72494  3.29354  2.67741  2.69355  4.24690  2.90347  2.73739  3.18146  2.89801  2.37887  2.77519  2.98518  4.58477  3.61503
          0.00689  5.37744  6.09978  0.61958  0.77255  0.73713  0.65101
     11   2.71192  1.48986  4.73042  4.13642  3.17197  4.24576  3.86900  2.91651  3.99221  2.59073  3.67817  4.28358  3.16081  4.18771  4.12387  2.01341  2.46795  2.33651  4.38558  3.99080     13 c - - S
          2.68618  4.42225  2.77519  2.73123  3.46354  2.40513  3.72494  3.29354  2.67741  2.69355  4.24690  2.90347  2.73739  3.18146  2.89801  2.37887  2.77519  2.98518  4.58477  3.61503
          0.00673  5.40090  6.12324  0.61958  0.77255  0.32349  1.28598
     12   4.27488  7.09316  0.31064  2.86922  6.37468  4.26044  4.97904  6.00023  4.24199  5.41846  6.37038  2.95502  4.98535  4.17548  5.02553  4.07225  3.11173  5.48875  7.57028  5.88948     14 D - - -
          2.68618  4.42225  2.77519  2.73123  3.46354  2.40513  3.72494  3.29354  2.67741  2.69355  4.24690  2.90347  2.73739  3.18146  2.89801  2.37887  2.77519  2.98518  4.58477  3.61503
          0.00615  5.48996  6.21230  0.61958  0.77255  0.48576  0.95510
     13   2.52187  3.00873  4.37801  4.63621  3.56034  4.47407  4.82208  1.90517  4.43140  2.06495  3.57265  4.63260  4.83143  4.57046  4.44997  3.78978  3.09206  1.03293  5.31476  4.13611     15 v - - E
          2.68618  4.42225  2.77519  2.73123  3.46354  2.40513  3.72494  3.29354  2.67741  2.69355  4.24690  2.90347  2.73739  3.18146  2.89801  2.37887  2.77519  2.98518  4.58477  3.61503
          0.00615  5.48996  6.21230  0.61958  0.77255  0.48576  0.95510
     14   2.42625  4.19705  4.20379  3.48426  3.47079  4.17841  4.09047  2.63881  2.86149  2.59509  3.89384  3.98748  4.55458  2.97326  3.32448  2.82766  1.47988  2.02922  5.37966  3.68338     16 t - - E
          2.68618  4.42225  2.77519  2.73123  3.46354  2.40513  3.72494  3.29354  2.67741  2.69355  4.24690  2.90347  2.73739  3.18146  2.89801  2.37887  2.77519  2.98518  4.58477  3.61503
          0.00615  5.48996  6.21230  0.61958  0.77255  0.48576  0.95510
     15   3.87866  3.36641  5.89458  5.31147  2.34745  5.18576  5.56033  1.39561  5.13769  0.95994  3.85296  5.35626  5.44127  5.20119  5.13728  4.53210  4.10861  2.15838  5.88441  4.77271     17 l - - E
          2.68618  4.42225  2.77519  2.73123  3.46354  2.40513  3.72494  3.29354  2.67741  2.69355  4.24690  2.90347  2.73739  3.18146  2.89801  2.37887  2.77519  2.98518  4.58477  3.61503
          0.00615  5.48996  6.21230  0.61958  0.77255  0.48576  0.95510
     16   2.30518  5.12009  3.29774  2.99497  4.30578  4.01855  3.77290  3.22821  2.40975  2.29030  2.71583  3.61690  4.40464  2.46475  2.68705  3.23578  3.20509  1.98055  5.66186  3.16012     18 v - - E
          2.68618  4.42225  2.77519  2.73123  3.46354  2.40513  3.72494  3.29354  2.67741  2.69355  4.24690  2.90347  2.73739  3.18146  2.89801  2.37887  2.77519  2.98518  4.58477  3.61503
          0.00615  5.48996  6.21230  0.61958  0.77255  0.48576  0.95510
     17   2.27402  2.63606  5.12517  4.51249  3.19110  3.84894  4.68969  2.38350  4.30394  2.21857  3.68612  4.50947  4.71938  4.44069  4.32221  2.87992  2.73562  1.17843  5.19143  4.01469     19 v - - E
          2.68618  4.42225  2.77519  2.73123  3.46354  2.40513  3.72494  3.29354  2.67741  2.69355  4.24690  2.90347  2.73739  3.18146  2.89801  2.37887  2.77519  2.98518  4.58477  3.61503
          0.00615  5.48996  6.21230  0.61958  0.77255  0.48576  0.95510
     18   2.89759  5.62027  2.37835  1.90213  4.96587  1.81227  4.06890  4.14197  2.21177  3.62875  4.66080  3.02020  4.27537  2.42182  2.84827  2.79961  3.33952  3.72267  6.05262  4.00089     20 g - - T
          2.68618  4.42225  2.77519  2.73123  3.46354  2.40513  3.72494  3.29354  2.67741  2.69355  4.24690  2.90347  2.73739  3.18146  2.89801  2.37887  2.77519  2.98518  4.58477  3.61503
          0.52276  5.48996  0.90885  0.61958  0.77255  0.48576  0.95510
     19   2.74093  5.34288  1.85331  2.26637  4.67230  3.08334  3.83728  3.38490  2.39554  3.33142  4.38782  2.15099  4.04123  2.93899  3.06942  2.74185  2.71865  3.72511  5.78494  3.52304     21 d - - T
          2.68638  4.42256  2.77496  2.73116  3.46385  2.40481  3.72492  3.29385  2.67759  2.69377  4.24721  2.90273  2.73745  3.18159  2.89770  2.37873  2.77550  2.98531  4.58508  3.61534
          0.97905  1.18718  1.14177  0.91619  0.51089  0.14528  2.00086
     20   2.44895  5.51106  2.38751  2.41644  4.85527  1.71392  3.67656  4.34069  2.43058  3.81596  4.55199  2.61541  4.16950  2.87142  2.87286  2.68493  2.59754  3.90125  5.07492  4.53368     26 g - - T
          2.68618  4.42225  2.77519  2.73123  3.46354  2.40513  3.72494  3.29354  2.67741  2.69355  4.24690  2.90347  2.73739  3.18146  2.89801  2.37887  2.77519  2.98518  4.58477  3.61503
          0.02470  5.28018  3.94742  0.61958  0.77255  0.27044  1.43989
     21   2.70205  5.56051  3.36274  2.07060  4.88681  3.55714  2.96805  3.21210  2.03557  2.80678  4.12167  3.35169  4.26967  2.27622  2.38852  2.65750  2.89682  2.95392  6.00458  4.60527     27 k - - E
          2.68618  4.42225  2.77519  2.73123  3.46354  2.40513  3.72494  3.29354  2.67741  2.69355  4.24690  2.90347  2.73739  3.18146  2.89801  2.37887  2.77519  2.98518  4.58477  3.61503
          0.03512  5.46323  3.49762  0.61958  0.77255  0.42027  1.06965
     22   2.88046  5.56025  3.06021  1.92836  3.95827  3.87588  3.42240  3.32699  2.14394  3.27534  3.39655  3.35083  3.50989  2.77967  2.21424  2.50949  2.52327  3.52136  4.98084  4.08976     28 e - - E
          2.68618  4.42225  2.77519  2.73123  3.46354  2.40513  3.72494  3.29354  2.67741  2.69355  4.24690  2.90347  2.73739  3.18146  2.89801  2.37887  2.77519  2.98518  4.58477  3.61503
          0.00633  5.46211  6.18445  0.61958  0.77255  0.41793  1.07414
     23   3.20028  4.57787  4.21374  4.52277  1.35328  4.36765  4.69553  1.78135  4.31421  2.07485  3.51853  4.51999  4.72987  4.44908  3.59937  3.67821  3.43234  2.32291  5.19218  2.45068     29 f - - E
          2.68618  4.42225  2.77519  2.73123  3.46354  2.40513  3.72494  3.29354  2.67741  2.69355  4.24690  2.90347  2.73739  3.18146  2.89801  2.37887  2.77519  2.98518  4.58477  3.61503
          0.00615  5.48996  6.21230  0.61958  0.77255  0.48576  0.95510
     24   3.01377  5.43181  3.45224  2.89519  3.24399  3.92376  2.36107  3.72942  2.00507  3.70559  3.68770  3.20738  2.50755  2.87146  2.11269  2.83323  3.23932  3.78292  4.64101  2.68365     30 k - - E
          2.68618  4.42225  2.77519  2.73123  3.46354  2.40513  3.72494  3.29354  2.67741  2.69355  4.24690  2.90347  2.73739  3.18146  2.89801  2.37887  2.77519  2.98518  4.58477  3.61503
          0.00615  5.48996  6.21230  0.61958  0.77255  0.48576  0.95510
     25   1.10889  4.06163  4.56924  3.98677  3.44852  3.92478  4.00967  2.95427  3.87813  2.87563  3.79293  4.21844  3.20796  4.10907  4.08144  2.88773  2.56688  1.83354  5.28791  4.09293     31 a - - E
          2.68618  4.42225  2.77519  2.73123  3.46354  2.40513  3.72494  3.29354  2.67741  2.69355  4.24690  2.90347  2.73739  3.18146  2.89801  2.37887  2.77519  2.98518  4.58477  3.61503
          0.00615  5.48996  6.21230  0.61958  0.77255  0.48576  0.95510
     26   3.24592  3.10019  3.37186  3.22905  4.44517  4.06742  0.82373  3.87552  3.25264  2.85254  4.38934  2.75631  4.50575  3.59200  3.67205  3.08949  3.50002  3.59183  5.80587  4.49925     32 h - - -
          2.68618  4.42225  2.77519  2.73123  3.46354  2.40513  3.72494  3.29354  2.67741  2.69355  4.24690  2.90347  2.73739  3.18146  2.89801  2.37887  2.77519  2.98518  4.58477  3.61503
          0.00615  5.48996  6.21230  0.61958  0.77255  0.48576  0.95510
     27   3.77133  6.04692  4.19652  3.48290  5.52026  4.44461  2.84562  4.88245  0.93285  4.28178  5.10355  3.92501  4.79020  3.49560  1.29473  3.16221  3.35839  4.51750  4.88039  5.09746     33 k - - H
          2.68618  4.42225  2.77519  2.73123  3.46354  2.40513  3.72494  3.29354  2.67741  2.69355  4.24690  2.90347  2.73739  3.18146  2.89801  2.37887  2.77519  2.98518  4.58477  3.61503
          0.00615  5.48996  6.21230  0.61958  0.77255  0.48576  0.95510
     28   1.55894  3.92387  4.91660  4.31552  2.53785  3.89730  4.64104  2.78457  3.35286  1.75307  3.14307  3.53568  4.68606  4.11810  3.55085  3.12360  3.15806  2.08123  5.20807  3.61240     34 a - - H
          2.68618  4.42225  2.77519  2.73123  3.46354  2.40513  3.72494  3.29354  2.67741  2.69355  4.24690  2.90347  2.73739  3.18146  2.89801  2.37887  2.77519  2.98518  4.58477  3.61503
          0.00615  5.48996  6.21230  0.61958  0.77255  0.48576  0.95510
     29   2.71914  4.79061  5.44639  4.85367  2.81409  4.69526  5.06471  1.29259  4.66005  2.54206  3.89524  4.85729  5.03630  4.80090  4.68302  4.02103  3.69033  1.08377  5.53356  3.26338     35 v - - H
          2.68618  4.42225  2.77519  2.73123  3.46354  2.40513  3.72494  3.29354  2.67741  2.69355  4.24690  2.90347  2.73739  3.18146  2.89801  2.37887  2.77519  2.98518  4.58477  3.61503
          0.00615  5.48996  6.21230  0.61958  0.77255  0.48576  0.95510
     30   4.65668  5.84050  6.62358  6.03263  3.94829  6.06541  6.31506  2.92490  5.89519  0.28418  3.26233  6.24177  6.02172  5.67270  5.78790  5.46937  4.84864  2.62033  6.22145  4.17319     36 L - - H
          2.68618  4.42225  2.77519  2.73123  3.46354  2.40513  3.72494  3.29354  2.67741  2.69355  4.24690  2.90347  2.73739  3.18146  2.89801  2.37887  2.77519  2.98518  4.58477  3.61503
          0.00615  5.48996  6.21230  0.61958  0.77255  0.48576  0.95510
     31   1.15890  2.87116  4.51973  3.94216  3.82757  3.90279  4.56891  3.08291  3.84214  2.37549  3.65667  4.19180  4.62674  3.73480  4.06510  1.74373  3.41405  2.71571  5.32566  4.12781     37 a - - H
          2.68618  4.42225  2.77519  2.73123  3.46354  2.40513  3.72494  3.29354  2.67741  2.69355  4.24690  2.90347  2.73739  3.18146  2.89801  2.37887  2.77519  2.98518  4.58477  3.61503
          0.00615  5.48996  6.21230  0.61958  0.77255  0.48576  0.95510
     32   1.09394  3.76788  4.02746  3.57358  3.26658  3.91505  4.49325  3.02471  3.68696  2.63156  2.94017  3.66274  4.58641  3.69553  3.54771  2.31793  3.21704  2.72629  5.33314  3.50290     38 a - - H
          2.68618  4.42225  2.77519  2.73123  3.46354  2.40513  3.72494  3.29354  2.67741  2.69355  4.24690  2.90347  2.73739  3.18146  2.89801  2.37887  2.77519  2.98518  4.58477  3.61503
          0.00615  5.48996  6.21230  0.61958  0.77255  0.48576  0.95510
     33   2.37341  2.02978  3.74297  3.18141  3.84804  3.51326  2.69110  3.62778  3.15980  3.30080  3.83664  3.28130  4.42226  3.27792  1.80426  2.48186  3.14523  3.20688  4.55604  3.37011     39 r - - H
          2.68618  4.42225  2.77519  2.73123  3.46354  2.40513  3.72494  3.29354  2.67741  2.69355  4.24690  2.90347  2.73739  3.18146  2.89801  2.37887  2.77519  2.98518  4.58477  3.61503
          0.00615  5.48996  6.21230  0.61958  0.77255  0.48576  0.95510
     34   2.43570  4.38050  4.63472  3.55836  5.24422  3.58016  5.20369  4.20930  4.18050  4.33520  5.15111  4.35189  4.72232  4.46573  4.51275  0.39486  3.37640  4.14123  6.59047  5.38174     40 S - - B
          2.68618  4.42225  2.77519  2.73123  3.46354  2.40513  3.72494  3.29354  2.67741  2.69355  4.24690  2.90347  2.73739  3.18146  2.89801  2.37887  2.77519  2.98518  4.58477  3.61503
          0.00615  5.48996  6.21230  0.61958  0.77255  0.48576  0.95510
     35   2.91669  5.61884  2.83115  2.09541  4.96391  3.45720  3.01235  4.44989  2.61367  3.92412  4.31822  2.78607  1.82755  2.87729  3.04524  2.23438  2.67441  3.45533  6.05152  4.00053     41 p - - H
          2.68618  4.42225  2.77519  2.73123  3.46354  2.40513  3.72494  3.29354  2.67741  2.69355  4.24690  2.90347  2.73739  3.18146  2.89801  2.37887  2.77519  2.98518  4.58477  3.61503
          0.00615  5.48996  6.21230  0.61958  0.77255  0.48576  0.95510
     36   3.03562  4.58607  5.13068  4.52078  2.14741  4.37152  4.28602  2.74209  4.31336  2.49761  3.50183  4.51807  4.73424  4.44868  3.91488  3.68185  3.43965  1.77063  5.17370  1.18069     42 y - - H
          2.68618  4.42225  2.77519  2.73123  3.46354  2.40513  3.72494  3.29354  2.67741  2.69355  4.24690  2.90347  2.73739  3.18146  2.89801  2.37887  2.77519  2.98518  4.58477  3.61503
          0.00615  5.48996  6.21230  0.61958  0.77255  0.48576  0.95510
     37   4.23068  5.50452  6.11905  5.54122  0.47851  5.48914  5.65617  2.95384  5.36935  1.84396  3.47607  5.61673  4.38097  5.32069  5.33529  4.84402  4.44441  3.12901  5.82222  4.62325     43 F - - H
          2.68618  4.42225  2.77519  2.73123  3.46354  2.40513  3.72494  3.29354  2.67741  2.69355  4.24690  2.90347  2.73739  3.18146  2.89801  2.37887  2.77519  2.98518  4.58477  3.61503
          0.00615  5.48996  6.21230  0.61958  0.77255  0.48576  0.95510
     38   2.82703  4.54955  2.90128  2.40704  4.96199  3.56030  3.31913  4.44753  1.59382  3.22138  4.65831  2.83704  4.27570  2.78469  1.94868  2.58570  3.33941  4.00782  5.17657  3.26960     44 k - - H
          2.68618  4.42225  2.77519  2.73123  3.46354  2.40513  3.72494  3.29354  2.67741  2.69355  4.24690  2.90347  2.73739  3.18146  2.89801  2.37887  2.77519  2.98518  4.58477  3.61503
          0.00615  5.48996  6.21230  0.61958  0.77255  0.48576  0.95510
     39   1.81958  4.82109  2.85949  2.38031  4.92496  3.73125  4.07568  3.83971  2.02069  3.71862  3.48122  2.82072  4.28057  2.89280  2.90776  2.41758  2.70953  2.63919  6.03138  4.62760     45 a - - H
          2.68618  4.42225  2.77519  2.73123  3.46354  2.40513  3.72494  3.29354  2.67741  2.69355  4.24690  2.90347  2.73739  3.18146  2.89801  2.37887  2.77519  2.98518  4.58477  3.61503
          0.00615  5.48996  6.21230  0.61958  0.77255  0.48576  0.95510
     40   2.93051  4.60825  4.82683  4.23035  3.54107  4.30767  4.62278  2.53152  3.43253  1.16382  1.70013  4.36012  4.67462  2.94937  3.91835  3.37552  3.17422  2.85835  5.22414  3.82090     46 l - - H
          2.68618  4.42225  2.77519  2.73123  3.46354  2.40513  3.72494  3.29354  2.67741  2.69355  4.24690  2.90347  2.73739  3.18146  2.89801  2.37887  2.77519  2.98518  4.58477  3.61503
          0.00615  5.48996  6.21230  0.61958  0.77255  0.48576  0.95510
     41   2.98902  4.59335  5.12630  4.00844  0.93933  4.37903  4.70742  2.79212  4.31155  1.72794  3.29872  4.52448  4.73976  4.44926  4.33668  3.43765  3.44496  2.62290  5.20890  3.60263     47 f - - H
          2.68618  4.42225  2.77519  2.73123  3.46354  2.40513  3.72494  3.29354  2.67741  2.69355  4.24690  2.90347  2.73739  3.18146  2.89801  2.37887  2.77519  2.98518  4.58477  3.61503
          0.00615  5.48996  6.21230  0.61958  0.77255  0.48576  0.95510
     42   2.83347  4.77082  3.05600  2.27164  3.36264  3.40473  3.84810  3.88352  2.56522  2.47606  4.56755  2.58123  4.29599  2.98779  2.96813  2.25238  1.99322  3.08484  5.97438  3.88272     48 t - - T
          2.68618  4.42225  2.77519  2.73123  3.46354  2.40513  3.72494  3.29354  2.67741  2.69355  4.24690  2.90347  2.73739  3.18146  2.89801  2.37887  2.77519  2.98518  4.58477  3.61503
          0.00615  5.48996  6.21230  0.61958  0.77255  0.48576  0.95510
     43   2.95408  5.61986  2.87733  2.27218  4.96528  2.06247  3.01128  4.45152  2.64070  3.36342  4.66044  2.15005  3.61600  2.75429  3.17845  2.00741  2.93266  3.64132  6.05233  4.64114     49 s - - S
          2.68618  4.42225  2.77519  2.73123  3.46354  2.40513  3.72494  3.29354  2.67741  2.69355  4.24690  2.90347  2.73739  3.18146  2.89801  2.37887  2.77519  2.98518  4.58477  3.61503
          0.01482  5.48996  4.54832  0.61958  0.77255  0.48576  0.95510
     44   2.93704  4.61896  2.52648  2.52864  3.36257  2.43515  3.27565  4.44292  2.14684  3.48512  4.26596  2.28853  3.18860  2.38834  3.20447  2.72656  2.61318  4.00319  6.04589  4.63529     50 k - - T
          2.68574  4.42335  2.77611  2.73174  3.46190  2.40352  3.72605  3.29298  2.67684  2.69415  4.24506  2.90406  2.73832  3.18256  2.89911  2.37879  2.77441  2.98450  4.58503  3.61613
          1.33287  1.03538  0.96446  1.50988  0.24966  0.52450  0.89613
     45   2.66913  5.32616  3.04827  2.19284  4.64573  2.37972  3.49676  4.11411  2.35344  3.31791  3.70099  3.14016  3.00041  2.85009  2.65995  2.64845  2.76831  3.45423  5.77440  2.61838     66 e - - T
          2.68618  4.42225  2.77519  2.73123  3.46354  2.40513  3.72494  3.29354  2.67741  2.69355  4.24690  2.90347  2.73739  3.18146  2.89801  2.37887  2.77519  2.98518  4.58477  3.61503
          0.23208  5.00464  1.60739  0.61958  0.77255  0.43554  1.04104
     46   2.79728  4.98564  2.84929  2.18728  2.78607  2.82698  4.07953  2.11635  2.60741  2.74614  2.80697  3.28831  4.24672  3.28214  3.37952  2.63139  2.97091  3.20453  5.52430  4.23268     67 i - - S
          2.68618  4.42225  2.77519  2.73123  3.46354  2.40513  3.72494  3.29354  2.67741  2.69355  4.24690  2.90347  2.73739  3.18146  2.89801  2.37887  2.77519  2.98518  4.58477  3.61503
          0.00821  5.20198  5.92432  0.61958  0.77255  0.44095  1.03121
     47   2.22588  3.73514  2.77985  2.10971  3.93253  2.96791  4.02495  4.08622  2.11092  3.42745  4.29843  3.02375  3.50121  2.52927  2.87546  2.27317  2.89528  3.95583  6.00110  4.06261     68 e - - T
          2.68618  4.42225  2.77519  2.73123  3.46354  2.40513  3.72494  3.29354  2.67741  2.69355  4.24690  2.90347  2.73739  3.18146  2.89801  2.37887  2.77519  2.98518  4.58477  3.61503
          0.00671  5.40320  6.12555  0.61958  0.77255  0.58849  0.81005
     48   2.44574  4.55377  2.27861  1.64257  4.93671  2.79630  4.04183  3.76865  2.28023  3.62752  4.63230  2.44463  3.82547  2.73498  3.16963  2.94326  2.86795  3.81053  6.02433  4.61337     69 e - - T
          2.68618  4.42225  2.77519  2.73123  3.46354  2.40513  3.72494  3.29354  2.67741  2.69355  4.24690  2.90347  2.73739  3.18146  2.89801  2.37887  2.77519  2.98518  4.58477  3.61503
          0.01383  5.43865  4.66847  0.61958  0.77255  0.63321  0.75691
     49   2.21775  4.23570  2.81785  2.49725  4.91873  3.45738  3.09968  3.08417  2.12111  3.21097  3.76177  2.76328  3.81127  2.51362  2.89010  2.10224  3.31330  3.54812  6.01540  4.60788     70 s - - E
          2.68618  4.42225  2.77519  2.73123  3.46354  2.40513  3.72494  3.29354  2.67741  2.69355  4.24690  2.90347  2.73739  3.18146  2.89801  2.37887  2.77519  2.98518  4.58477  3.61503
          0.01860  5.44003  4.26267  0.61958  0.77255  0.62207  0.76967
     50   2.71953  5.59263  2.67190  2.27048  4.93834  2.63457  2.78268  4.42477  2.48706  3.52398  4.63312  2.36420  3.09460  3.00700  3.05387  2.13226  2.45134  3.98361  6.02492  3.85650     71 s - - S
          2.68618  4.42225  2.77519  2.73123  3.46354  2.40513  3.72494  3.29354  2.67741  2.69355  4.24690  2.90347  2.73739  3.18146  2.89801  2.37887  2.77519  2.98518  4.58477  3.61503
          0.18842  5.43763  1.78747  0.61958  0.77255  0.66179  0.72552
     51   2.78993  4.94734  3.37759  3.06051  3.46867  3.65298  4.14157  2.93840  2.42461  2.77706  3.28571  3.06349  4.30025  2.30157  3.21840  2.58005  2.87486  1.71617  5.49788  3.91411     72 v - - C
          2.68618  4.42225  2.77519  2.73123  3.46354  2.40513  3.72494  3.29354  2.67741  2.69355  4.24690  2.90347  2.73739  3.18146  2.89801  2.37887  2.77519  2.98518  4.58477  3.61503
          0.01697  5.26293  4.45273  0.61958  0.77255  1.08837  0.41063
     52   2.82085  3.31316  2.60950  2.46680  4.27616  3.79840  3.99314  2.96726  2.48731  3.12671  4.40696  2.88200  3.06472  2.81946  3.02539  2.19785  2.38493  2.68102  5.82049  4.21455     73 s - - E
          2.68657  4.42265  2.77559  2.73136  3.46393  2.40515  3.72446  3.29188  2.67720  2.69382  4.24667  2.90324  2.73727  3.18144  2.89840  2.37857  2.77559  2.98558  4.58516  3.61395
          0.40124  1.62271  2.01630  1.27643  0.32716  0.38590  1.13892
     53   3.02622  5.38232  3.34203  1.74196  4.24373  3.65380  3.34043  3.32120  2.78387  3.17088  3.43741  2.83008  4.21798  2.50057  2.52043  2.81661  2.17925  2.72838  5.85201  4.47975     82 e - - E
          2.68618  4.42225  2.77519  2.73123  3.46354  2.40513  3.72494  3.29354  2.67741  2.69355  4.24690  2.90347  2.73739  3.18146  2.89801  2.37887  2.77519  2.98518  4.58477  3.61503
          0.00728  5.32157  6.04392  0.61958  0.77255  0.25436  1.49350
     54   3.07237  4.56328  5.13479  3.94581  3.26076  4.35525  3.55720  1.30716  4.30945  1.58383  3.39678  4.51245  4.71861  4.44360  4.32336  3.66605  3.18626  1.79274  5.18614  3.45095     83 i - - E
          2.68618  4.42225  2.77519  2.73123  3.46354  2.40513  3.72494  3.29354  2.67741  2.69355  4.24690  2.90347  2.73739  3.18146  2.89801  2.37887  2.77519  2.98518  4.58477  3.61503
          0.11176  5.48996  2.28662  0.61958  0.77255  0.48576  0.95510
     55   3.00481  5.49994  2.84311  2.03466  4.81823  3.83980  3.65833  3.08948  2.69537  3.13408  3.88362  2.80571  2.95722  2.86464  2.68417  2.69467  2.14614  2.86566  5.94899  3.14376     84 e - - E
          2.68618  4.42225  2.77519  2.73123  3.46354  2.40513  3.72494  3.29354  2.67741  2.69355  4.24690  2.90347  2.73739  3.18146  2.89801  2.37887  2.77519  2.98518  4.58477  3.61503
          0.08755  5.38504  2.53521  0.61958  0.77255  0.86313  0.54791
     56   3.06683  4.49528  3.80003  3.42458  3.30712  4.19952  4.06521  1.70991  3.97917  1.30610  2.92428  4.25706  3.38374  4.16535  4.09246  2.97278  3.29894  2.29975  5.11172  3.92751     85 l - - E
          2.68618  4.42225  2.77519  2.73123  3.46354  2.40513  3.72494  3.29354  2.67741  2.69355  4.24690  2.90347  2.73739  3.18146  2.89801  2.37887  2.77519  2.98518  4.58477  3.61503
          0.00741  5.30489  6.02724  0.61958  0.77255  0.24393  1.53037
     57   2.94918  4.55264  2.06302  2.09791  4.96514  3.31800  3.89079  3.87370  2.30832  3.43585  4.19187  2.69109  2.61013  2.68674  2.65348  2.49355  2.87811  3.67142  6.05213  4.64094     86 d - - T
          2.68618  4.42225  2.77519  2.73123  3.46354  2.40513  3.72494  3.29354  2.67741  2.69355  4.24690  2.90347  2.73739  3.18146  2.89801  2.37887  2.77519  2.98518  4.58477  3.61503
          0.00615  5.48996  6.21230  0.61958  0.77255  0.48576  0.95510
     58   2.94108  4.82723  1.56908  2.16256  2.80858  2.77905  3.83687  3.97310  2.62130  3.39619  4.22199  2.49225  3.79459  3.00629  3.13711  2.96668  3.34064  3.52756  6.02556  4.16736     87 d - - T
          2.68618  4.42225  2.77519  2.73123  3.46354  2.40513  3.72494  3.29354  2.67741  2.69355  4.24690  2.90347  2.73739  3.18146  2.89801  2.37887  2.77519  2.98518  4.58477  3.61503
          0.00615  5.48996  6.21230  0.61958  0.77255  0.48576  0.95510
     59   2.87202  3.18034  5.11338  3.70251  2.95944  4.02389  4.03283  1.58043  4.29186  2.46498  2.54203  4.49881  3.81993  4.04258  4.31096  3.54931  3.18248  1.41746  5.18142  4.00475     88 v - - S
          2.68618  4.42225  2.77519  2.73123  3.46354  2.40513  3.72494  3.29354  2.67741  2.69355  4.24690  2.90347  2.73739  3.18146  2.89801  2.37887  2.77519  2.98518  4.58477  3.61503
          0.00615  5.48996  6.21230  0.61958  0.77255  0.48576  0.95510
     60   3.10815  5.62074  2.34473  1.92456  3.98660  3.02792  3.64220  4.45318  2.35805  3.92637  4.66119  2.54679  3.28849  2.83182  3.02384  1.98695  2.68455  3.19981  6.05293  4.64147     89 e - - G
          2.68618  4.42225  2.77519  2.73123  3.46354  2.40513  3.72494  3.29354  2.67741  2.69355  4.24690  2.90347  2.73739  3.18146  2.89801  2.37887  2.77519  2.98518  4.58477  3.61503
          0.00615  5.48996  6.21230  0.61958  0.77255  0.48576  0.95510
     61   2.00878  4.27211  4.60598  4.02052  2.63522  4.27067  3.46959  3.10941  3.90549  2.77539  3.77385  4.23944  1.43553  4.12989  4.09566  2.63490  3.40613  2.70661  4.64236  2.40042     90 p - - H
          2.68619  4.42226  2.77520  2.73124  3.46323  2.40514  3.72495  3.29355  2.67742  2.69356  4.24691  2.90347  2.73740  3.18147  2.89802  2.37888  2.77520  2.98519  4.58478  3.61504
          0.02094  3.97808  6.21230  0.42219  1.06598  0.48576  0.95510
     62   2.65109  4.19949  2.42713  1.61368  4.96330  3.54721  3.77518  4.44915  2.41196  3.30428  4.31878  3.06310  3.38003  2.83424  2.90266  2.15540  2.76592  3.45248  6.05119  4.64033     92 e - - H
          2.68621  4.42228  2.77522  2.73126  3.46357  2.40516  3.72497  3.29357  2.67744  2.69358  4.24693  2.90350  2.73742  3.18112  2.89776  2.37890  2.77522  2.98521  4.58480  3.61506
          0.02934  3.61524  6.21230  0.65684  0.73082  0.48576  0.95510
     63   1.91195  5.24598  2.26789  2.55436  4.46274  3.31256  4.18538  2.42083  3.00977  3.49468  4.09172  3.29068  4.36417  3.35474  3.46302  2.42406  2.81731  2.03648  5.76428  3.95713     95 a - - H
          2.68618  4.42225  2.77519  2.73123  3.46354  2.40513  3.72494  3.29354  2.67741  2.69355  4.24690  2.90347  2.73739  3.18146  2.89801  2.37887  2.77519  2.98518  4.58477  3.61503
          0.00615  5.48996  6.21230  0.61958  0.77255  0.48576  0.95510
     64   2.66908  4.67179  5.26912  4.65760  1.23111  4.06718  4.82684  2.70546  4.44840  1.61642  2.87962  4.65166  4.84042  4.57099  4.45712  3.80521  3.53848  1.93404  5.30029  4.13352     96 f - - H
          2.68618  4.42225  2.77519  2.73123  3.46354  2.40513  3.72494  3.29354  2.67741  2.69355  4.24690  2.90347  2.73739  3.18146  2.89801  2.37887  2.77519  2.98518  4.58477  3.61503
          0.00615  5.48996  6.21230  0.61958  0.77255  0.48576  0.95510
     65   2.52388  4.52671  2.90880  1.77090  4.52842  2.63123  3.35138  4.05435  2.11975  3.46568  4.65893  3.22644  3.82906  2.40473  2.32576  2.88732  3.33932  3.71562  6.05104  3.86114     97 e - - H
          2.68618  4.42225  2.77519  2.73123  3.46354  2.40513  3.72494  3.29354  2.67741  2.69355  4.24690  2.90347  2.73739  3.18146  2.89801  2.37887  2.77519  2.98518  4.58477  3.61503
          0.00615  5.48996  6.21230  0.61958  0.77255  0.48576  0.95510
     66   1.69466  4.94586  3.09834  2.42090  3.72199  3.91877  4.11443  2.52520  2.52581  2.69934  3.69390  2.74419  3.48197  2.87859  2.89066  2.66690  3.11644  3.80517  5.92479  4.06274     98 a - - H
          2.68618  4.42225  2.77519  2.73123  3.46354  2.40513  3.72494  3.29354  2.67741  2.69355  4.24690  2.90347  2.73739  3.18146  2.89801  2.37887  2.77519  2.98518  4.58477  3.61503
          0.00615  5.48996  6.21230  0.61958  0.77255  0.48576  0.95510
     67   4.48141  5.69227  6.48565  5.89475  2.78979  5.86534  6.16447  1.76125  5.74916  0.76335  2.09040  6.04974  5.90416  5.59022  5.66232  5.25147  4.68410  2.15755  6.16742  5.21732     99 l - - H
          2.68618  4.42225  2.77519  2.73123  3.46354  2.40513  3.72494  3.29354  2.67741  2.69355  4.24690  2.90347  2.73739  3.18146  2.89801  2.37887  2.77519  2.98518  4.58477  3.61503
          0.00615  5.48996  6.21230  0.61958  0.77255  0.48576  0.95510
     68   4.71005  5.87709  6.70919  6.11750  3.18850  6.14925  6.40866  2.32691  5.99099  0.46411  2.40355  6.34161  6.06928  5.72647  5.86115  5.56422  4.89886  2.37986  6.26378  5.37611    100 L - - H
          2.68618  4.42225  2.77519  2.73123  3.46354  2.40513  3.72494  3.29354  2.67741  2.69355  4.24690  2.90347  2.73739  3.18146  2.89801  2.37887  2.77519  2.98518  4.58477  3.61503
          0.00615  5.48996  6.21230  0.61958  0.77255  0.48576  0.95510
     69   3.03664  4.63789  2.27999  1.73435  4.96660  3.59579  3.10416  4.45316  2.47067  3.58174  4.66114  2.52778  4.27505  2.71570  2.36535  2.33453  3.05065  3.66821  6.05288  3.69184    101 e - - H
          2.68618  4.42225  2.77519  2.73123  3.46354  2.40513  3.72494  3.29354  2.67741  2.69355  4.24690  2.90347  2.73739  3.18146  2.89801  2.37887  2.77519  2.98518  4.58477  3.61503
          0.02125  5.48996  4.08052  0.61958  0.77255  0.48576  0.95510
     70   3.17849  3.49318  5.12974  4.51609  1.27849  4.34600  4.67291  2.65004  4.30340  2.74283  3.50963  4.50364  4.70961  4.43589  4.31518  3.05512  3.02536  2.34219  4.22294  1.71393    102 f - - H
          2.68618  4.42225  2.77519  2.73123  3.46354  2.40513  3.72494  3.29354  2.67741  2.69355  4.24690  2.90347  2.73739  3.18146  2.89801  2.37887  2.77519  2.98518  4.58477  3.61503
          0.00624  5.47495  6.19730  0.61958  0.77255  0.55207  0.85745
     71   2.20819  3.70668  5.14319  4.52848  3.27836  4.35160  4.68594  1.57260  4.31426  1.64058  1.89733  4.51345  4.71463  4.44582  4.11523  3.40164  3.19841  2.54609  5.17943  4.00362    103 i - - H
          2.68621  4.42228  2.77522  2.73126  3.46357  2.40500  3.72497  3.29357  2.67743  2.69358  4.24692  2.90349  2.73742  3.18149  2.89803  2.37889  2.77522  2.98521  4.58480  3.61453
          0.02815  3.66042  6.19730  0.65553  0.73224  0.44643  1.02140
     72   5.49031  6.43547  6.14716  6.08191  2.98017  5.90333  3.20477  3.93443  5.74825  4.26573  5.65115  5.43451  6.18111  5.58880  5.62647  5.33595  5.69126  5.09017  4.65900  0.20106    106 Y - - H
          2.68618  4.42225  2.77519  2.73123  3.46354  2.40513  3.72494  3.29354  2.67741  2.69355  4.24690  2.90347  2.73739  3.18146  2.89801  2.37887  2.77519  2.98518  4.58477  3.61503
          0.01890  5.48996  4.22699  0.61958  0.77255  0.48576  0.95510
     73   2.62730  4.12235  3.21149  2.80843  4.72673  2.96878  3.89312  4.16932  2.87401  3.45397  4.50502  3.29508  2.60310  3.22982  2.86368  2.27904  1.37994  3.80182  5.92031  3.54077    107 t - - H
          2.68618  4.42225  2.77519  2.73123  3.46354  2.40513  3.72494  3.29354  2.67741  2.69355  4.24690  2.90347  2.73739  3.18146  2.89801  2.37887  2.77519  2.98518  4.58477  3.61503
          0.00623  5.47729  6.19963  0.61958  0.77255  0.45208  1.01144
     74   2.25055  4.84214  1.95214  2.36521  4.94116  1.63261  3.78690  4.09682  2.64373  3.90574  4.64639  3.25868  3.61542  3.17377  3.30463  2.39415  3.34188  3.66592  6.04086  4.63432    108 g - - S
          2.68618  4.42225  2.77519  2.73123  3.46354  2.40513  3.72494  3.29354  2.67741  2.69355  4.24690  2.90347  2.73739  3.18146  2.89801  2.37887  2.77519  2.98518  4.58477  3.61503
          0.03177  5.48996  3.60662  0.61958  0.77255  0.48576  0.95510
     75   2.60817  5.60091  3.01065  1.95609  4.31848  3.61948  3.41392  3.91885  2.21544  3.74296  4.32272  2.70001  3.35061  2.99667  2.45520  2.68581  2.15250  2.94748  6.03472  4.15237    109 e - - E
          2.68618  4.42225  2.77519  2.73123  3.46354  2.40513  3.72494  3.29354  2.67741  2.69355  4.24690  2.90347  2.73739  3.18146  2.89801  2.37887  2.77519  2.98518  4.58477  3.61503
          0.02017  5.46450  4.15184  0.61958  0.77255  0.59525  0.80168
     76   2.55491  4.15462  5.01109  4.40300  3.01562  3.28454  4.64056  2.07858  3.61344  1.38212  3.66580  3.89096  4.67751  3.94241  4.25768  3.61923  2.26188  1.93499  5.16765  3.98907    110 l - - E
          2.68618  4.42225  2.77519  2.73123  3.46354  2.40513  3.72494  3.29354  2.67741  2.69355  4.24690  2.90347  2.73739  3.18146  2.89801  2.37887  2.77519  2.98518  4.58477  3.61503
          0.00640  5.45072  6.17307  0.61958  0.77255  0.64880  0.73955
     77   2.74594  4.47936  2.43532  2.26427  3.52618  3.65963  3.89077  3.03822  2.70309  3.14966  3.88283  2.54839  2.80069  2.78897  2.89096  2.38431  2.63227  3.26566  5.97425  4.00283    111 e - - E
          2.68618  4.42225  2.77519  2.73123  3.46354  2.40513  3.72494  3.29354  2.67741  2.69355  4.24690  2.90347  2.73739  3.18146  2.89801  2.37887  2.77519  2.98518  4.58477  3.61503
          0.00640  5.45072  6.17307  0.61958  0.77255  0.64880  0.73955
     78   2.94847  4.77185  3.34667  3.21749  3.06151  4.14994  4.41718  1.76906  3.30088  2.23754  2.68970  3.01322  3.39227  3.46895  3.64008  2.67748  2.65443  2.23047  5.36438  4.14509    112 i - - C
          2.68618  4.42225  2.77519  2.73123  3.46354  2.40513  3.72494  3.29354  2.67741  2.69355  4.24690  2.90347  2.73739  3.18146  2.89801  2.37887  2.77519  2.98518  4.58477  3.61503
          0.24993  5.45072  1.52854  0.61958  0.77255  0.39584  1.11814
     79   2.72930  3.52515  2.92039  2.34206  4.07670  3.03351  3.59156  4.21244  2.33627  3.11529  4.02007  2.80147  2.43396  2.90808  3.20322  2.47227  2.35779  2.95463  5.88142  4.48884    113 k - - -
          2.68614  4.42293  2.77516  2.73092  3.46422  2.40537  3.72319  3.29304  2.67775  2.69391  4.24758  2.90373  2.73786  3.18136  2.89869  2.37793  2.77470  2.98559  4.58251  3.61571
          1.55076  1.10435  0.78419  1.32015  0.31074  0.45897  0.99949
     80   2.68322  5.31732  2.81308  2.47682  3.05683  3.40985  3.81334  4.12167  2.25299  3.61587  3.99489  2.84532  3.19017  2.59964  2.47557  1.89604  2.88760  3.69948  5.75953  3.79411    125 s - - T
          2.68618  4.42225  2.77519  2.73123  3.46354  2.40513  3.72494  3.29354  2.67741  2.69355  4.24690  2.90347  2.73739  3.18146  2.89801  2.37887  2.77519  2.98518  4.58477  3.61503
          0.14676  4.92328  2.04620  0.61958  0.77255  0.18883  1.75986
     81   2.61065  5.53227  2.62841  1.92242  3.66198  3.30664  3.82369  3.55898  2.37006  2.97142  4.24046  3.30609  3.05910  2.87635  2.72029  2.39075  2.60916  3.91561  3.46908  4.57052    126 e - - G
          2.68618  4.42225  2.77519  2.73123  3.46354  2.40513  3.72494  3.29354  2.67741  2.69355  4.24690  2.90347  2.73739  3.18146  2.89801  2.37887  2.77519  2.98518  4.58477  3.61503
          0.00683  5.38511  6.10745  0.61958  0.77255  0.59572  0.80110
     82   2.30858  4.79976  2.58515  1.99706  4.92306  2.70153  4.03854  3.46403  2.23481  3.39712  3.27751  2.82965  4.03540  2.72192  3.11110  2.27506  2.83668  3.96988  6.01499  4.60567    127 e - - G
          2.68618  4.42225  2.77519  2.73123  3.46354  2.40513  3.72494  3.29354  2.67741  2.69355  4.24690  2.90347  2.73739  3.18146  2.89801  2.37887  2.77519  2.98518  4.58477  3.61503
          0.00654  5.42957  6.15192  0.61958  0.77255  0.66232  0.72495
     83   2.90432  4.61125  2.39478  2.48768  4.90222  3.85950  4.04765  4.05392  2.48448  3.67890  3.24150  1.73684  3.33401  2.85497  3.09931  2.67788  2.37503  3.64900  6.00648  3.09299    128 n - - C
          2.68618  4.42225  2.77519  2.73123  3.46354  2.40513  3.72494  3.29354  2.67741  2.69355  4.24690  2.90347  2.73739  3.18146  2.89801  2.37887  2.77519  2.98518  4.58477  3.61503
          0.00648  5.43865  6.16099  0.61958  0.77255  0.37509  1.16228
     84   2.25657  4.61133  3.73311  4.20604  3.71005  4.30224  3.66334  1.84959  4.05882  1.76486  2.53474  3.84888  3.99084  3.98082  3.90661  3.18613  3.19047  1.79123  5.22684  3.70395    129 l - - H
          2.68618  4.42225  2.77519  2.73123  3.46354  2.40513  3.72494  3.29354  2.67741  2.69355  4.24690  2.90347  2.73739  3.18146  2.89801  2.37887  2.77519  2.98518  4.58477  3.61503
          0.00615  5.48996  6.21230  0.61958  0.77255  0.48576  0.95510
     85   2.30035  5.56988  2.40999  2.21279  4.47536  3.23448  3.74948  3.38320  2.48551  2.83023  3.54332  2.88293  2.85761  2.46818  3.22668  3.08231  3.25651  2.54492  6.01521  4.25325    130 e - - H
          2.68618  4.42225  2.77519  2.73123  3.46354  2.40513  3.72494  3.29354  2.67741  2.69355  4.24690  2.90347  2.73739  3.18146  2.89801  2.37887  2.77519  2.98518  4.58477  3.61503
          0.00615  5.48996  6.21230  0.61958  0.77255  0.48576  0.95510
     86   2.27323  5.61703  2.22150  2.09541  4.96133  3.27127  2.96273  3.92697  2.41560  3.46346  4.12036  3.08915  3.34945  2.61234  3.12231  2.51176  2.91712  3.30380  6.05018  3.31522    131 e - - H
          2.68618  4.42225  2.77519  2.73123  3.46354  2.40513  3.72494  3.29354  2.67741  2.69355  4.24690  2.90347  2.73739  3.18146  2.89801  2.37887  2.77519  2.98518  4.58477  3.61503
          0.00615  5.48996  6.21230  0.61958  0.77255  0.48576  0.95510
     87   2.99876  4.57556  4.29394  4.40022  3.05834  4.33271  4.65891  2.11304  4.21428  1.45760  3.54789  3.46852  4.69778  3.88336  3.83620  2.98182  2.89378  1.55061  5.19515  3.19529    132 l - - H
          2.68618  4.42225  2.77519  2.73123  3.46354  2.40513  3.72494  3.29354  2.67741  2.69355  4.24690  2.90347  2.73739  3.18146  2.89801  2.37887  2.77519  2.98518  4.58477  3.61503
          0.00615  5.48996  6.21230  0.61958  0.77255  0.48576  0.95510
     88   3.54971  4.34957  5.50080  4.88903  2.83848  4.74213  5.05569  2.62875  4.68471  0.53833  3.06282  4.90123  5.05337  4.76544  4.06045  4.06195  3.77599  3.04502  5.45973  3.51705    133 L - - H
          2.68618  4.42225  2.77519  2.73123  3.46354  2.40513  3.72494  3.29354  2.67741  2.69355  4.24690  2.90347  2.73739  3.18146  2.89801  2.37887  2.77519  2.98518  4.58477  3.61503
          0.00615  5.48996  6.21230  0.61958  0.77255  0.48576  0.95510
     89   1.97209  5.58771  3.06582  2.21718  3.86788  3.88817  3.45240  3.92376  2.58307  2.54046  4.63190  3.13768  3.83911  2.36340  2.71210  2.33000  2.89327  3.59258  6.02848  3.30747    134 a - - H
          2.68618  4.42225  2.77519  2.73123  3.46354  2.40513  3.72494  3.29354  2.67741  2.69355  4.24690  2.90347  2.73739  3.18146  2.89801  2.37887  2.77519  2.98518  4.58477  3.61503
          0.00615  5.48996  6.21230  0.61958  0.77255  0.48576  0.95510
     90   1.57059  4.09895  3.77504  3.38265  3.91230  3.44243  3.60547  2.74967  2.88386  1.72417  3.32939  3.98283  4.55289  3.84400  3.87235  3.03331  2.39415  2.59695  5.38222  4.16409    135 a - - H
          2.68618  4.42225  2.77519  2.73123  3.46354  2.40513  3.72494  3.29354  2.67741  2.69355  4.24690  2.90347  2.73739  3.18146  2.89801  2.37887  2.77519  2.98518  4.58477  3.61503
          0.00615  5.48996  6.21230  0.61958  0.77255  0.48576  0.95510
     91   0.83634  4.43511  3.56703  3.44170  4.17768  2.78706  4.42432  3.30291  3.40595  2.71085  4.12747  3.85323  3.68903  3.71676  3.78197  2.74522  3.41568  3.07497  5.59936  4.35437    136 a - - H
          2.68533  4.42235  2.77530  2.73133  3.46364  2.40523  3.72504  3.29342  2.67751  2.69352  4.24624  2.90357  2.73750  3.18135  2.89811  2.37897  2.77530  2.98528  4.58487  3.61513
          0.17043  1.86632  6.21230  0.10782  2.28068  0.48576  0.95510
     92   3.10816  4.97789  1.78238  2.30127  4.96331  3.70950  2.93360  3.92844  2.35364  3.33627  4.33637  2.64709  4.27547  2.66340  2.49349  2.33708  3.08611  3.56082  6.05119  3.82264    138 d - - H
          2.68618  4.42225  2.77519  2.73123  3.46354  2.40513  3.72494  3.29354  2.67741  2.69355  4.24690  2.90347  2.73739  3.18146  2.89801  2.37887  2.77519  2.98518  4.58477  3.61503
          0.00615  5.48996  6.21230  0.61958  0.77255  0.48576  0.95510
     93   3.15730  4.37908  3.79400  3.05683  2.64179  4.17652  3.70309  2.47170  2.15414  1.76840  3.03720  3.98259  4.55281  3.84372  2.63862  2.91339  3.38914  2.89970  5.38236  2.58474    139 l - - H
          2.68618  4.42225  2.77519  2.73123  3.46354  2.40513  3.72494  3.29354  2.67741  2.69355  4.24690  2.90347  2.73739  3.18146  2.89801  2.37887  2.77519  2.98518  4.58477  3.61503
          0.00615  5.48996  6.21230  0.61958  0.77255  0.48576  0.95510
     94   4.71550  5.87294  6.16263  5.85933  1.64174  5.62085  4.73237  4.09223  5.64344  0.84431  3.91266  5.40758  5.86833  5.44150  5.50737  4.98998  4.92377  4.13989  4.02495  1.41243    140 l - - H
          2.68618  4.42225  2.77519  2.73123  3.46354  2.40513  3.72494  3.29354  2.67741  2.69355  4.24690  2.90347  2.73739  3.18146  2.89801  2.37887  2.77519  2.98518  4.58477  3.61503
          0.00615  5.48996  6.21230  0.61958  0.77255  0.48576  0.95510
     95   2.70989  4.84493  2.33967  1.88903  4.96357  2.89545  3.26370  4.02308  2.63906  2.71576  4.65930  2.98056  4.27550  1.85978  2.61369  2.98400  3.26590  4.00919  6.05136  4.64047    141 q - - T
          2.68618  4.42225  2.77519  2.73123  3.46354  2.40513  3.72494  3.29354  2.67741  2.69355  4.24690  2.90347  2.73739  3.18146  2.89801  2.37887  2.77519  2.98518  4.58477  3.61503
          0.00615  5.48996  6.21230  0.61958  0.77255  0.48576  0.95510
     96   3.01398  3.50344  5.12362  2.96895  3.04784  4.35026  4.68289  1.55869  3.74869  1.75223  2.27378  4.50506  4.71404  4.43588  4.31668  3.48010  3.11483  1.97031  5.18340  4.00688    142 i - - B
          2.68618  4.42225  2.77519  2.73123  3.46354  2.40513  3.72494  3.29354  2.67741  2.69355  4.24690  2.90347  2.73739  3.18146  2.89801  2.37887  2.77519  2.98518  4.58477  3.61503
          0.00615  5.48996  6.21230  0.61958  0.77255  0.48576  0.95510
     97   2.70569  5.61456  2.23179  2.41479  4.95778  3.43852  3.58184  4.10621  2.21771  3.56445  4.15886  3.07402  1.97947  2.63688  2.82060  2.89007  2.92508  3.51910  4.72116  3.40272    143 p - - H
          2.68618  4.42225  2.77519  2.73123  3.46354  2.40513  3.72494  3.29354  2.67741  2.69355  4.24690  2.90347  2.73739  3.18146  2.89801  2.37887  2.77519  2.98518  4.58477  3.61503
          0.00615  5.48996  6.21230  0.61958  0.77255  0.48576  0.95510
     98   2.44346  3.45528  2.67921  2.49933  3.81120  2.75755  2.82140  4.40639  2.70480  3.57880  3.80024  2.71933  3.51208  3.06822  2.11568  2.36215  3.11957  3.59319  6.03295  3.67920    144 r - - H
          2.68618  4.42225  2.77519  2.73123  3.46354  2.40513  3.72494  3.29354  2.67741  2.69355  4.24690  2.90347  2.73739  3.18146  2.89801  2.37887  2.77519  2.98518  4.58477  3.61503
          0.02934  5.48996  3.69743  0.61958  0.77255  0.48576  0.95510
     99   2.64836  4.56144  4.22072  4.45625  3.36890  4.33931  4.67020  2.29392  4.25813  1.09798  3.39959  4.47692  3.74037  4.40365  4.29323  3.11669  3.40848  1.65267  5.18593  4.00826    145 l - - H
          2.68618  4.42225  2.77519  2.73123  3.46354  2.40513  3.72494  3.29354  2.67741  2.69355  4.24690  2.90347  2.73739  3.18146  2.89801  2.37887  2.77519  2.98518  4.58477  3.61503
          0.00630  5.46691  6.18926  0.61958  0.77255  0.58548  0.81382
    100   2.53280  4.99940  3.64783  2.73649  3.56541  4.04856  3.87027  2.12361  2.04419  2.58818  3.36683  3.69649  4.43212  2.88661  3.00563  2.87098  2.66462  2.25734  4.49612  4.29563    146 k - - H
          2.68618  4.42225  2.77519  2.73123  3.46354  2.40513  3.72494  3.29354  2.67741  2.69355  4.24690  2.90347  2.73739  3.18146  2.89801  2.37887  2.77519  2.98518  4.58477  3.61503
          0.00630  5.46691  6.18926  0.61958  0.77255  0.42810  1.05482
    101   2.37779  4.56384  2.26180  2.20707  4.94957  3.88390  3.45759  3.22618  2.19403  3.57601  3.86624  2.84249  4.03413  2.56144  2.54834  2.92906  2.43655  3.44648  4.65400  4.63581    147 k - - H
          2.68618  4.42225  2.77519  2.73123  3.46354  2.40513  3.72494  3.29354  2.67741  2.69355  4.24690  2.90347  2.73739  3.18146  2.89801  2.37887  2.77519  2.98518  4.58477  3.61503
          0.00615  5.48996  6.21230  0.61958  0.77255  0.48576  0.95510
    102   2.12161  5.21600  3.60282  2.64818  3.73789  3.98498  2.93599  2.61886  2.17696  2.22150  3.46197  3.28926  4.37298  2.54486  3.07402  2.85137  3.25571  2.67240  5.73999  4.43019    148 a - - H
          2.68618  4.42225  2.77519  2.73123  3.46354  2.40513  3.72494  3.29354  2.67741  2.69355  4.24690  2.90347  2.73739  3.18146  2.89801  2.37887  2.77519  2.98518  4.58477  3.61503
          0.00615  5.48996  6.21230  0.61958  0.77255  0.48576  0.95510
    103   2.46436  1.10495  4.30250  4.18373  3.71541  3.77938  4.61090  2.79612  4.04057  2.20368  3.41016  3.85516  4.66611  3.97248  3.93341  3.25495  2.99316  2.57410  5.23107  3.31102    149 c - - H
          2.68618  4.42225  2.77519  2.73123  3.46354  2.40513  3.72494  3.29354  2.67741  2.69355  4.24690  2.90347  2.73739  3.18146  2.89801  2.37887  2.77519  2.98518  4.58477  3.61503
          0.00615  5.48996  6.21230  0.61958  0.77255  0.48576  0.95510
    104   2.70063  4.13159  3.30387  1.51169  4.17774  3.36137  3.48642  3.72463  2.64146  3.37561  3.26673  3.22452  3.34437  2.85589  2.92737  2.35528  2.59993  3.13722  5.99364  4.60309    150 e - - H
          2.68618  4.42225  2.77519  2.73123  3.46354  2.40513  3.72494  3.29354  2.67741  2.69355  4.24690  2.90347  2.73739  3.18146  2.89801  2.37887  2.77519  2.98518  4.58477  3.61503
          0.00615  5.48996  6.21230  0.61958  0.77255  0.48576  0.95510
    105   2.64636  5.60783  2.60212  1.82621  3.58826  3.56847  3.71235  3.65958  2.21295  3.58091  3.95526  2.92234  4.01102  2.64738  2.79981  2.65649  2.67613  2.96031  6.04339  3.47015    151 e - - H
          2.68618  4.42225  2.77519  2.73123  3.46354  2.40513  3.72494  3.29354  2.67741  2.69355  4.24690  2.90347  2.73739  3.18146  2.89801  2.37887  2.77519  2.98518  4.58477  3.61503
          0.00615  5.48996  6.21230  0.61958  0.77255  0.48576  0.95510
    106   2.57390  4.89183  3.48673  2.88288  1.97776  3.89920  3.38663  2.27822  2.76463  2.28212  3.27764  3.38593  4.13516  3.53901  3.74563  2.69490  3.26294  2.93673  5.47066  2.71221    152 f - - H
          2.68618  4.42225  2.77519  2.73123  3.46354  2.40513  3.72494  3.29354  2.67741  2.69355  4.24690  2.90347  2.73739  3.18146  2.89801  2.37887  2.77519  2.98518  4.58477  3.61503
          0.01681  5.48996  4.37861  0.61958  0.77255  0.48576  0.95510
    107   2.90535  3.47011  4.46280  3.86321  3.11923  4.04188  4.64146  2.08382  3.88982  1.04979  3.11847  3.92610  4.28320  3.81569  3.38469  3.45328  3.27828  2.42184  5.19650  4.01568    153 l - - H
          2.68618  4.42225  2.77519  2.73123  3.46354  2.40513  3.72494  3.29354  2.67741  2.69355  4.24690  2.90347  2.73739  3.18146  2.89801  2.37887  2.77519  2.98518  4.58477  3.61503
          0.01236  5.47936  4.81392  0.61958  0.77255  0.49058  0.94744
    108   2.92300  2.72109  2.73197  2.62643  4.75508  3.90739  3.88945  2.59461  2.24322  2.81269  4.52409  3.20740  3.51799  2.34686  3.00901  2.61529  2.70461  2.77066  5.93666  3.82923    154 k - - H
          2.68618  4.42225  2.77519  2.73123  3.46354  2.40513  3.72494  3.29354  2.67741  2.69355  4.24690  2.90347  2.73739  3.18146  2.89801  2.37887  2.77519  2.98518  4.58477  3.61503
          0.00622  5.47914  6.20149  0.61958  0.77255  0.45669  1.00341
    109   2.59448  5.61969  2.94133  2.12710  4.49436  2.86747  3.28821  4.45141  2.23235  3.61620  4.66024  2.74437  3.99545  2.09067  2.72900  2.60047  2.57472  3.43049  5.14057  3.54488    155 q - - H
          2.68618  4.42225  2.77519  2.73123  3.46354  2.40513  3.72494  3.29354  2.67741  2.69355  4.24690  2.90347  2.73739  3.18146  2.89801  2.37887  2.77519  2.98518  4.58477  3.61503
          0.01414  5.48996  4.61430  0.61958  0.77255  0.48576  0.95510
    110   3.02028  4.57859  2.86880  2.76453  3.79998  3.45645  3.19192  3.27295  2.13791  3.45239  4.13984  2.36555  3.87572  2.41591  2.90020  1.83908  2.73150  3.78805  6.03053  4.21925    156 s - - C
          2.68618  4.42225  2.77519  2.73123  3.46354  2.40513  3.72494  3.29354  2.67741  2.69355  4.24690  2.90347  2.73739  3.18146  2.89801  2.37887  2.77519  2.98518  4.58477  3.61503
          0.03900  5.48202  3.37878  0.61958  0.77255  0.52150  0.90049
    111   2.80040  5.50088  3.27780  2.49611  4.38205  2.91288  3.70579  3.16495  2.25976  1.85691  4.55215  3.08384  3.46057  2.89755  3.07397  2.10454  2.76764  3.69781  5.95800  3.92921    157 l - - X
          2.68618  4.42225  2.77519  2.73123  3.46354  2.40513  3.72494  3.29354  2.67741  2.69355  4.24690  2.90347  2.73739  3.18146  2.89801  2.37887  2.77519  2.98518  4.58477  3.61503
          0.00432  5.44734        *  0.61958  0.77255  0.00000        *
//
HMMER3/f [3.3 | Nov 2019]
NAME  C1_2
ACC   PF03107.17
DESC  C1 domain
LENG  47
ALPH  amino
RF    no
MM    no
CONS  yes
CS    no
MAP   yes
DATE  Mon Apr 20 11:59:05 2020
NSEQ  218
EFFN  7.713959
CKSUM 1375319583
GA    26.00 26.00
TC    26.00 26.00
NC    25.90 25.90
STATS LOCAL MSV       -8.5457  0.71926
STATS LOCAL VITERBI   -9.3201  0.71926
STATS LOCAL FORWARD   -3.8560  0.71926
HMM          A        C        D        E        F        G        H        I        K        L        M        N        P        Q        R        S        T        V        W        Y   
            m->m     m->i     m->d     i->m     i->i     d->m     d->d
  COMPO   2.85033  2.30679  2.88107  2.76889  3.17226  3.10123  2.85345  3.20264  2.75026  2.57126  4.06103  3.14625  3.31373  3.29579  3.04661  2.60305  3.01307  3.09715  4.87185  3.19351
          2.68618  4.42225  2.77519  2.73123  3.46354  2.40513  3.72494  3.29354  2.67741  2.69355  4.24690  2.90347  2.73739  3.18146  2.89801  2.37887  2.77519  2.98518  4.58477  3.61503
          0.05788  5.72855  2.93772  0.61958  0.77255  0.00000        *
      1   2.87923  5.70025  3.36219  2.35950  2.53511  3.63893  3.42028  4.28491  2.23582  3.59785  4.74349  2.83986  1.61886  2.98882  3.20489  2.54559  3.32492  3.91683  6.13884  3.42927      1 p - - -
          2.68618  4.42225  2.77519  2.73123  3.46354  2.40513  3.72494  3.29354  2.67741  2.69355  4.24690  2.90347  2.73739  3.18146  2.89801  2.37887  2.77519  2.98518  4.58477  3.61503
          0.00511  5.67578  6.39812  0.61958  0.77255  0.46523  0.98884
      2   3.10901  4.06458  3.76863  3.52662  3.30335  3.27445  4.15346  2.96637  2.78654  1.90858  4.07790  3.91806  4.66272  3.90254  2.41891  1.75392  2.79443  2.93989  3.90270  2.64226      2 s - - -
          2.68618  4.42225  2.77519  2.73123  3.46354  2.40513  3.72494  3.29354  2.67741  2.69355  4.24690  2.90347  2.73739  3.18146  2.89801  2.37887  2.77519  2.98518  4.58477  3.61503
          0.00493  5.71147  6.43381  0.61958  0.77255  0.51548  0.90936
      3   4.10462  4.53726  5.12778  4.73691  3.74074  4.88114  0.29055  4.51657  4.38108  4.08483  5.11575  4.13372  5.40505  4.81267  4.56651  4.28810  4.43409  3.59290  5.36062  3.32945      3 H - - -
          2.68618  4.42225  2.77519  2.73123  3.46354  2.40513  3.72494  3.29354  2.67741  2.69355  4.24690  2.90347  2.73739  3.18146  2.89801  2.37887  2.77519  2.98518  4.58477  3.61503
          0.00489  5.71860  6.44094  0.61958  0.77255  0.49892  0.93441
      4   2.90872  5.75158  2.15310  2.04780  4.68637  3.85895  3.22386  4.44908  2.01211  3.56687  3.99054  3.11812  1.73958  3.03286  3.02942  2.90075  3.40853  4.03216  5.45553  4.77279      4 p - - -
          2.68635  4.42175  2.77490  2.73087  3.46349  2.40532  3.72512  3.29386  2.67690  2.69364  4.24722  2.90342  2.73772  3.17995  2.89802  2.37915  2.77546  2.98551  4.58509  3.61535
          0.46858  1.00480  4.82911  0.08810  2.47297  0.46726  0.98541
      5   4.18365  4.64351  4.20894  4.15826  4.04541  4.83560  0.31061  4.67968  3.43646  4.21347  5.20461  4.51209  5.30717  4.38808  4.03860  4.27096  4.43919  4.43566  5.60639  3.29211      7 H - - -
          2.68618  4.42225  2.77519  2.73123  3.46354  2.40513  3.72494  3.29354  2.67741  2.69355  4.24690  2.90347  2.73739  3.18146  2.89801  2.37887  2.77519  2.98518  4.58477  3.61503
          0.00487  5.72216  6.44451  0.61958  0.77255  0.52232  0.89929
      6   3.19777  5.25379  3.33284  2.88299  4.54502  3.68446  3.31555  4.12140  2.53711  3.10849  3.56750  2.78728  1.53840  3.05098  2.33200  2.61499  2.64857  3.53113  6.13395  3.65285      8 p - - -
          2.68621  4.42228  2.77522  2.73126  3.46357  2.40515  3.72480  3.29357  2.67743  2.69338  4.24692  2.90349  2.73742  3.18149  2.89803  2.37882  2.77522  2.98521  4.58480  3.61490
          0.03877  3.31201  6.44451  0.26595  1.45448  0.46356  0.99166
      7   4.96880  6.12658  6.95728  6.36240  3.79598  6.40932  6.63784  2.58538  6.23681  0.25679  3.46268  6.60118  6.29860  5.94216  6.09236  5.82968  5.15210  2.98809  6.46213  4.43807     10 L - - -
          2.68618  4.42225  2.77519  2.73123  3.46354  2.40513  3.72494  3.29354  2.67741  2.69355  4.24690  2.90347  2.73739  3.18146  2.89801  2.37887  2.77519  2.98518  4.58477  3.61503
          0.00484  5.72855  6.45090  0.61958  0.77255  0.48576  0.95510
      8   2.89061  5.48918  3.63991  2.87567  3.28748  4.08252  4.11916  2.30363  2.21894  3.50059  4.31932  2.97209  4.47273  2.83850  2.55625  2.19934  1.90398  3.04933  5.98567  3.62546     11 t - - -
          2.68618  4.42225  2.77519  2.73123  3.46354  2.40513  3.72494  3.29354  2.67741  2.69355  4.24690  2.90347  2.73739  3.18146  2.89801  2.37887  2.77519  2.98518  4.58477  3.61503
          0.00484  5.72855  6.45090  0.61958  0.77255  0.48576  0.95510
      9   3.33502  4.71937  5.23662  4.62549  2.08773  4.49744  3.95059  2.94288  3.96193  0.76159  3.68299  4.63916  4.51365  4.12379  3.83125  3.80606  3.44904  2.79563  4.74303  3.22136     12 l - - -
          2.68618  4.42225  2.77519  2.73123  3.46354  2.40513  3.72494  3.29354  2.67741  2.69355  4.24690  2.90347  2.73739  3.18146  2.89801  2.37887  2.77519  2.98518  4.58477  3.61503
          0.00484  5.72855  6.45090  0.61958  0.77255  0.48576  0.95510
     10   3.15088  3.61739  2.73362  2.52805  3.08076  3.86675  2.58166  3.32577  2.58501  2.54251  3.74315  3.17526  4.22565  2.94566  3.16666  2.27031  2.43817  2.69088  6.02379  4.05157     13 s - - -
          2.68851  4.42407  2.77362  2.73275  3.46599  2.40547  3.72071  3.28754  2.67847  2.69439  4.23971  2.90535  2.73668  3.18096  2.89880  2.37838  2.77621  2.98392  4.58699  3.61323
          1.64761  0.84892  0.96861  1.99712  0.14587  0.48576  0.95510
     11   2.91506  5.31169  2.87984  2.51292  4.09735  2.69058  3.80874  2.37813  2.33135  3.16351  4.03952  2.87143  3.60545  3.01900  2.88165  2.59509  2.81623  3.22453  4.96921  2.55868     36 k - - -
          2.68618  4.42225  2.77519  2.73123  3.46354  2.40513  3.72494  3.29354  2.67741  2.69355  4.24690  2.90347  2.73739  3.18146  2.89801  2.37887  2.77519  2.98518  4.58477  3.61503
          0.01384  5.25368  4.76593  0.61958  0.77255  0.94526  0.49197
     12   2.94290  5.08973  2.65969  2.34930  4.12735  2.14625  3.63260  4.04842  2.56679  3.31925  4.60473  2.80487  2.44434  3.00606  2.88919  2.15777  2.93358  3.53459  5.99875  3.77384     37 g - - -
          2.68618  4.42225  2.77519  2.73123  3.46354  2.40513  3.72494  3.29354  2.67741  2.69355  4.24690  2.90347  2.73739  3.18146  2.89801  2.37887  2.77519  2.98518  4.58477  3.61503
          0.00667  5.40883  6.13118  0.61958  0.77255  1.07042  0.41986
     13   2.68297  5.57368  2.87118  1.95360  4.28415  3.51795  3.56758  3.29367  2.38769  2.71217  4.23596  2.96361  3.50977  3.12408  2.22493  2.32899  2.93265  3.10482  5.13044  4.34453     38 e - - -
          2.68618  4.42225  2.77519  2.73123  3.46354  2.40513  3.72494  3.29354  2.67741  2.69355  4.24690  2.90347  2.73739  3.18146  2.89801  2.37887  2.77519  2.98518  4.58477  3.61503
          0.01754  5.47180  4.32900  0.61958  0.77255  0.31934  1.29694
     14   2.80566  5.64644  2.24532  2.62642  3.37306  3.33880  3.78842  3.71301  2.63713  2.59939  3.99561  2.59067  2.36829  3.01945  3.32518  2.65740  2.51835  3.08190  6.09879  3.71129     39 d - - -
          2.68618  4.42225  2.77519  2.73123  3.46354  2.40513  3.72494  3.29354  2.67741  2.69355  4.24690  2.90347  2.73739  3.18146  2.89801  2.37887  2.77519  2.98518  4.58477  3.61503
          0.00511  5.67573  6.39808  0.61958  0.77255  0.44088  1.03133
     15   2.60272  4.57642  2.57042  2.29506  4.48341  2.95863  3.44836  3.80219  2.44516  3.42979  4.44280  3.18368  3.48356  3.19862  2.42298  2.00642  2.92491  2.81666  5.15933  3.35502     40 s - - -
          2.68618  4.42225  2.77519  2.73123  3.46354  2.40513  3.72494  3.29354  2.67741  2.69355  4.24690  2.90347  2.73739  3.18146  2.89801  2.37887  2.77519  2.98518  4.58477  3.61503
          0.00491  5.71495  6.43730  0.61958  0.77255  0.52337  0.89776
     16   2.86719  4.68266  2.37563  2.40221  4.27595  3.35843  3.10983  3.73394  2.10640  3.15207  4.78630  2.82971  3.33427  2.81921  2.97625  2.01641  3.01035  3.97450  5.41341  3.00626     41 s - - -
          2.68618  4.42225  2.77519  2.73123  3.46354  2.40513  3.72494  3.29354  2.67741  2.69355  4.24690  2.90347  2.73739  3.18146  2.89801  2.37887  2.77519  2.98518  4.58477  3.61503
          0.00968  5.71912  5.05958  0.61958  0.77255  0.53918  0.87521
     17   2.41533  5.70616  2.55825  2.09704  4.72090  2.10259  3.93827  2.44812  2.72132  3.61772  4.12168  3.04595  4.08678  3.17982  3.03847  2.27755  2.96543  3.48456  4.70016  4.30041     42 e - - -
          2.68618  4.42225  2.77519  2.73123  3.46354  2.40513  3.72494  3.29354  2.67741  2.69355  4.24690  2.90347  2.73739  3.18146  2.89801  2.37887  2.77519  2.98518  4.58477  3.61503
          0.01167  5.71435  4.79162  0.61958  0.77255  0.52118  0.90096
     18   2.89449  4.96640  2.39543  2.30384  4.34642  3.24350  3.98814  3.11311  2.38055  2.61814  3.23281  2.66261  3.70992  3.12028  2.81547  2.24787  2.65182  3.50882  5.02821  4.13899     43 s - - -
          2.68621  4.42234  2.77512  2.73126  3.46363  2.40508  3.72504  3.29340  2.67750  2.69351  4.24699  2.90356  2.73739  3.18155  2.89787  2.37890  2.77522  2.98505  4.58441  3.61512
          0.07005  2.71736  6.43477  0.57506  0.82707  0.51428  0.91112
     19   3.16430  4.68612  3.22212  3.18537  1.88271  2.63353  3.70491  3.42536  2.22077  2.66013  3.45788  3.55083  4.37845  3.29843  2.76985  2.75115  2.87161  3.05847  3.92394  3.03332     46 f - - -
          2.68618  4.42225  2.77519  2.73123  3.46354  2.40513  3.72494  3.29354  2.67741  2.69355  4.24690  2.90347  2.73739  3.18146  2.89801  2.37887  2.77519  2.98518  4.58477  3.61503
          0.00489  5.71912  6.44146  0.61958  0.77255  0.45375  1.00852
     20   3.06208  4.70415  3.25950  2.46624  3.35476  4.03591  3.60925  3.67492  2.34439  2.79656  4.71794  2.13963  2.98290  3.02141  2.62543  2.52936  2.61498  3.06361  3.07190  4.22983     47 n - - -
          2.68618  4.42225  2.77519  2.73123  3.46354  2.40513  3.72494  3.29354  2.67741  2.69355  4.24690  2.90347  2.73739  3.18146  2.89801  2.37887  2.77519  2.98518  4.58477  3.61503
          0.00484  5.72855  6.45090  0.61958  0.77255  0.48576  0.95510
     21   5.79102  0.02375  6.89345  6.96636  7.19240  5.75517  7.43306  7.19073  7.03690  6.63065  7.84655  6.93829  6.46707  7.30890  6.83866  6.06698  6.32816  6.69384  7.83763  7.41600     48 C - - -
          2.68618  4.42225  2.77519  2.73123  3.46354  2.40513  3.72494  3.29354  2.67741  2.69355  4.24690  2.90347  2.73739  3.18146  2.89801  2.37887  2.77519  2.98518  4.58477  3.61503
          0.00484  5.72855  6.45090  0.61958  0.77255  0.48576  0.95510
     22   2.99781  4.96687  2.19444  2.34207  4.23948  2.86376  3.60200  3.42806  2.67687  3.60217  4.79332  2.06834  4.41058  2.65679  2.80110  1.91183  3.22630  3.95103  6.18553  3.82550     49 s - - -
          2.68618  4.42225  2.77519  2.73123  3.46354  2.40513  3.72494  3.29354  2.67741  2.69355  4.24690  2.90347  2.73739  3.18146  2.89801  2.37887  2.77519  2.98518  4.58477  3.61503
          0.00484  5.72855  6.45090  0.61958  0.77255  0.48576  0.95510
     23   1.49670  3.26416  5.27478  4.66108  3.41361  2.62544  4.83385  2.31695  4.45119  2.27010  3.83201  4.65616  4.86543  4.58687  3.89602  3.45567  2.78687  1.84542  2.80773  4.15811     50 a - - -
          2.68619  4.42226  2.77521  2.73124  3.46355  2.40514  3.72495  3.29355  2.67725  2.69356  4.24691  2.90348  2.73741  3.18147  2.89802  2.37888  2.77521  2.98519  4.58478  3.61504
          0.01834  4.09888  6.45090  0.40182  1.10595  0.48576  0.95510
     24   5.79102  0.02375  6.89345  6.96636  7.19240  5.75517  7.43306  7.19073  7.03690  6.63065  7.84655  6.93829  6.46707  7.30890  6.83866  6.06698  6.32816  6.69384  7.83763  7.41600     52 C - - -
          2.68618  4.42225  2.77519  2.73123  3.46354  2.40513  3.72494  3.29354  2.67741  2.69355  4.24690  2.90347  2.73739  3.18146  2.89801  2.37887  2.77519  2.98518  4.58477  3.61503
          0.01244  5.72855  4.69785  0.61958  0.77255  0.48576  0.95510
     25   2.54921  5.74505  2.44990  2.17105  5.08826  1.69676  3.98454  3.37960  2.32260  4.04954  4.25295  3.36233  3.36332  2.97997  2.46861  3.09485  3.23046  3.12287  5.42471  4.76902     53 g - - -
          2.68618  4.42225  2.77519  2.73123  3.46354  2.40513  3.72494  3.29354  2.67741  2.69355  4.24690  2.90347  2.73739  3.18146  2.89801  2.37887  2.77519  2.98518  4.58477  3.61503
          0.00488  5.72099  6.44333  0.61958  0.77255  0.52885  0.88985
     26   3.05180  4.52517  3.19643  2.12668  4.62204  3.92222  3.55326  4.07402  2.11394  2.45013  4.09619  2.60024  4.41214  2.45593  2.07200  3.08419  2.67536  3.38439  3.94940  4.08121     54 r - - -
          2.68618  4.42225  2.77519  2.73123  3.46354  2.40513  3.72494  3.29354  2.67741  2.69355  4.24690  2.90347  2.73739  3.18146  2.89801  2.37887  2.77519  2.98518  4.58477  3.61503
          0.00992  5.72099  5.02101  0.61958  0.77255  0.52885  0.88985
     27   2.90921  5.73943  2.29697  2.28522  5.08147  3.58437  3.89967  3.41672  1.90719  2.90709  4.14506  3.01355  2.41172  3.07751  3.08038  2.60063  2.57568  3.64964  5.40917  3.80122     55 k - - -
          2.68639  4.42005  2.77527  2.73161  3.46373  2.40503  3.72507  3.29334  2.67785  2.69252  4.24741  2.90392  2.73774  3.18184  2.89674  2.37913  2.77558  2.98486  4.58528  3.61465
          0.46764  1.31141  2.26259  0.81765  0.58245  0.44406  1.02562
     28   2.81688  4.89743  3.63182  3.52178  3.93217  2.34323  4.50220  1.87789  3.12582  2.45175  3.25293  4.01921  3.90616  3.68130  3.80031  1.97564  2.52018  2.29174  5.48686  3.99422     60 i - - -
          2.68618  4.42225  2.77519  2.73123  3.46354  2.40513  3.72494  3.29354  2.67741  2.69355  4.24690  2.90347  2.73739  3.18146  2.89801  2.37887  2.77519  2.98518  4.58477  3.61503
          0.19629  5.62186  1.74523  0.61958  0.77255  0.49826  0.93544
     29   2.74776  3.80149  2.10456  2.59980  2.40364  3.04688  3.45838  4.14259  2.41241  3.82459  4.49152  2.34317  3.80470  2.85854  3.06521  2.51357  2.71757  3.88560  6.05153  4.05548     61 d - - -
          2.68618  4.42225  2.77519  2.73123  3.46354  2.40513  3.72494  3.29354  2.67741  2.69355  4.24690  2.90347  2.73739  3.18146  2.89801  2.37887  2.77519  2.98518  4.58477  3.61503
          0.01795  5.50993  4.28721  0.61958  0.77255  0.37053  1.17237
     30   2.86352  4.51938  2.38098  2.35538  4.12578  1.56238  3.84277  4.23879  2.76992  3.86503  4.42987  2.88894  2.95910  2.99802  3.08397  2.63543  3.11696  3.85463  4.63862  3.28260     62 g - - -
          2.68618  4.42225  2.77519  2.73123  3.46354  2.40513  3.72494  3.29354  2.67741  2.69355  4.24690  2.90347  2.73739  3.18146  2.89801  2.37887  2.77519  2.98518  4.58477  3.61503
          0.01520  5.66943  4.45340  0.61958  0.77255  0.77501  0.61748
     31   3.17514  5.23728  2.84788  2.67420  1.46129  3.66570  4.00916  3.28503  2.82006  2.65322  3.59779  3.07283  4.20972  3.53207  3.36418  2.48445  2.80833  3.13530  4.92777  3.32243     63 f - - -
          2.68618  4.42225  2.77519  2.73123  3.46354  2.40513  3.72494  3.29354  2.67741  2.69355  4.24690  2.90347  2.73739  3.18146  2.89801  2.37887  2.77519  2.98518  4.58477  3.61503
          0.02969  5.65942  3.65851  0.61958  0.77255  0.81528  0.58432
     32   2.93634  4.08234  2.88422  2.54216  2.17985  2.82507  3.75762  3.37106  2.75687  2.82849  3.12683  3.00810  4.12672  3.09741  2.47485  2.87863  3.21746  3.40133  5.42423  2.65776     64 f - - -
          2.68622  4.42176  2.77579  2.73185  3.46011  2.40494  3.72520  3.29366  2.67798  2.69376  4.24760  2.90338  2.73704  3.18188  2.89838  2.37873  2.77544  2.98527  4.57985  3.61530
          0.61122  0.78619  6.35739  0.68779  0.69854  0.29152  1.37486
     33   5.94871  6.73629  6.63388  6.67767  2.36407  6.28817  4.79874  5.37663  6.43156  3.17151  5.85924  5.76114  6.51570  5.96173  6.14729  5.71364  6.12427  5.38936  4.85980  0.20909     67 Y - - -
          2.68618  4.42225  2.77519  2.73123  3.46354  2.40513  3.72494  3.29354  2.67741  2.69355  4.24690  2.90347  2.73739  3.18146  2.89801  2.37887  2.77519  2.98518  4.58477  3.61503
          0.00484  5.72855  6.45090  0.61958  0.77255  0.48576  0.95510
     34   2.99625  4.33149  3.55011  2.46051  3.66173  3.45647  2.81221  2.59649  2.20847  3.78623  3.94985  3.02820  4.46443  3.41036  2.32964  2.15647  2.65718  3.00830  5.20814  3.03403     68 s - - -
          2.68618  4.42225  2.77519  2.73123  3.46354  2.40513  3.72494  3.29354  2.67741  2.69355  4.24690  2.90347  2.73739  3.18146  2.89801  2.37887  2.77519  2.98518  4.58477  3.61503
          0.00484  5.72855  6.45090  0.61958  0.77255  0.48576  0.95510
     35   5.79102  0.02375  6.89345  6.96636  7.19240  5.75517  7.43306  7.19073  7.03690  6.63065  7.84655  6.93829  6.46707  7.30890  6.83866  6.06698  6.32816  6.69384  7.83763  7.41600     69 C - - -
          2.68620  4.42227  2.77506  2.73125  3.46356  2.40509  3.72496  3.29356  2.67743  2.69357  4.24691  2.90340  2.73741  3.18148  2.89802  2.37889  2.77521  2.98520  4.58479  3.61505
          0.17001  3.66307  2.03495  0.32498  1.28209  0.48576  0.95510
     36   3.13671  5.30236  2.35777  2.46041  4.17730  3.67369  3.85208  3.37840  2.37487  2.99169  4.39256  2.96843  2.91732  2.93953  2.98548  1.58183  2.88625  3.37435  6.09237  4.33115     71 s - - -
          2.68618  4.42225  2.77519  2.73123  3.46354  2.40513  3.72494  3.29354  2.67741  2.69355  4.24690  2.90347  2.73739  3.18146  2.89801  2.37887  2.77519  2.98518  4.58477  3.61503
          0.00556  5.59031  6.31266  0.61958  0.77255  0.24760  1.51720
     37   2.87544  5.69749  3.09957  1.74274  4.20528  3.68121  3.94126  2.35684  2.23250  3.36978  3.27442  3.37677  3.32191  2.59375  2.86930  2.95701  2.88051  2.98625  6.14482  3.73066     72 e - - -
          2.68655  4.42267  2.77493  2.73049  3.46396  2.40484  3.72483  3.29396  2.67689  2.69393  4.24732  2.90324  2.73773  3.18066  2.89826  2.37908  2.77521  2.98546  4.58519  3.61533
          0.37900  1.15876  6.45090  0.46807  0.98406  0.48576  0.95510
     38   3.72729  0.27417  3.29346  4.11296  5.49410  3.85959  5.46708  4.99972  4.60427  4.67910  5.55406  4.44885  5.08522  4.13329  4.95928  3.59445  4.19392  4.53888  6.89865  4.85954     76 C - - -
          2.68627  4.42234  2.77486  2.73105  3.46357  2.40519  3.72503  3.29363  2.67743  2.69363  4.24698  2.90355  2.73722  3.18155  2.89809  2.37875  2.77528  2.98527  4.58486  3.61512
          0.10085  2.56034  3.98158  0.39225  1.12558  0.48576  0.95510
     39   3.18308  3.93850  1.40399  2.42685  4.87644  3.11338  4.01894  4.45532  2.49539  4.04495  4.57225  1.98643  4.24735  3.20635  2.58071  2.72643  3.46420  3.66772  4.97316  4.11995     79 d - - -
          2.68633  4.42241  2.77485  2.73057  3.46353  2.40528  3.72510  3.29329  2.67756  2.69346  4.24705  2.90362  2.73755  3.18162  2.89808  2.37902  2.77511  2.98534  4.58492  3.61458
          0.08297  2.55087  6.43367  0.86180  0.54888  0.43057  1.05021
     40   3.04830  4.75401  5.32332  4.71393  0.87037  4.54584  4.61975  2.78465  4.50198  2.45291  3.86665  4.69786  4.90784  4.63136  4.51350  3.75812  3.43407  2.41621  5.32510  2.08658     84 f - - -
          2.68618  4.42225  2.77519  2.73123  3.46354  2.40513  3.72494  3.29354  2.67741  2.69355  4.24690  2.90347  2.73739  3.18146  2.89801  2.37887  2.77519  2.98518  4.58477  3.61503
          0.00484  5.72855  6.45090  0.61958  0.77255  0.48576  0.95510
     41   2.41337  4.33664  3.00517  3.31268  3.14513  3.38911  4.43050  2.46405  2.68928  2.82908  3.18660  3.01142  4.58302  2.61593  3.75980  2.19324  2.50881  2.29481  5.72699  4.10076     85 s - - -
          2.68618  4.42225  2.77519  2.73123  3.46354  2.40513  3.72494  3.29354  2.67741  2.69355  4.24690  2.90347  2.73739  3.18146  2.89801  2.37887  2.77519  2.98518  4.58477  3.61503
          0.00484  5.72855  6.45090  0.61958  0.77255  0.48576  0.95510
     42   2.90245  4.42147  5.31543  4.69923  2.91657  4.50964  4.84394  2.05073  4.48122  0.96082  3.10922  4.67634  4.87291  4.60973  4.48471  3.62727  3.09749  2.00467  4.53099  3.75154     86 l - - -
          2.68619  4.42226  2.77521  2.73124  3.46336  2.40506  3.72496  3.29355  2.67742  2.69356  4.24691  2.90348  2.73741  3.18148  2.89802  2.37888  2.77521  2.98520  4.58478  3.61504
          0.02102  3.95150  6.45090  0.37593  1.16043  0.48576  0.95510
     43   3.97894  3.13464  1.33010  3.33944  5.84301  3.99878  0.76525  5.38543  3.97121  4.90574  5.74479  3.33702  4.98550  4.13420  4.54125  3.77265  4.30349  4.93182  7.06208  5.58833     88 h - - -
          2.68620  4.42227  2.77521  2.73125  3.46356  2.40515  3.72496  3.29356  2.67743  2.69344  4.24692  2.90348  2.73741  3.18148  2.89803  2.37889  2.77521  2.98498  4.58479  3.61505
          0.02829  3.63757  6.45090  0.32050  1.29384  0.48576  0.95510
     44   2.57258  5.08183  3.57994  2.15371  3.22435  3.82637  3.60132  2.67449  2.56003  2.53517  3.58628  3.61347  3.77097  2.86113  3.39815  2.23434  3.02312  2.11875  5.88336  4.40915     90 v - - -
          2.68618  4.42225  2.77519  2.73123  3.46354  2.40513  3.72494  3.29354  2.67741  2.69355  4.24690  2.90347  2.73739  3.18146  2.89801  2.37887  2.77519  2.98518  4.58477  3.61503
          0.00484  5.72855  6.45090  0.61958  0.77255  0.48576  0.95510
     45   2.72429  5.06746  2.59617  2.35068  4.35056  3.63573  3.95048  4.20848  2.40243  3.80688  4.79436  2.83924  4.15734  2.58987  1.91235  1.99489  2.78113  2.95763  6.18639  4.19985     91 r - - -
          2.68618  4.42225  2.77519  2.73123  3.46354  2.40513  3.72494  3.29354  2.67741  2.69355  4.24690  2.90347  2.73739  3.18146  2.89801  2.37887  2.77519  2.98518  4.58477  3.61503
          0.00484  5.72855  6.45090  0.61958  0.77255  0.48576  0.95510
     46   5.79102  0.02375  6.89345  6.96636  7.19240  5.75517  7.43306  7.19073  7.03690  6.63065  7.84655  6.93829  6.46707  7.30890  6.83866  6.06698  6.32816  6.69384  7.83763  7.41600     92 C - - -
          2.68618  4.42225  2.77519  2.73123  3.46354  2.40513  3.72494  3.29354  2.67741  2.69355  4.24690  2.90347  2.73739  3.18146  2.89801  2.37887  2.77519  2.98518  4.58477  3.61503
          0.00484  5.72855  6.45090  0.61958  0.77255  0.48576  0.95510
     47   1.00090  4.73450  5.12549  4.19200  3.41074  3.97799  4.80576  2.30084  4.34220  2.53780  3.51433  4.58620  4.84691  4.17477  4.41025  2.34921  3.17799  2.16105  4.90639  4.17331     93 a - - -
          2.68618  4.42225  2.77519  2.73123  3.46354  2.40513  3.72494  3.29354  2.67741  2.69355  4.24690  2.90347  2.73739  3.18146  2.89801  2.37887  2.77519  2.98518  4.58477  3.61503
          0.00326  5.72697        *  0.61958  0.77255  0.00000        *
//
HMMER3/f [3.3 | Nov 2019]
NAME  CAF1C_H4-bd
ACC   PF12265.9
DESC  Histone-binding protein RBBP4 or subunit C of CAF1 complex
LENG  67
ALPH  amino
RF    no
MM    no
CONS  yes
CS    yes
MAP   yes
DATE  Sat Apr 18 22:41:23 2020
NSEQ  233
EFFN  7.931870
CKSUM 3604089371
GA    22.70 22.70
TC    22.70 22.90
NC    22.60 22.60
STATS LOCAL MSV       -8.4599  0.71879
STATS LOCAL VITERBI   -9.3663  0.71879
STATS LOCAL FORWARD   -3.8783  0.71879
HMM          A        C        D        E        F        G        H        I        K        L        M        N        P        Q        R        S        T        V        W        Y   
            m->m     m->i     m->d     i->m     i->i     d->m     d->d
  COMPO   2.78991  4.08672  2.96056  2.73549  3.38496  3.10416  3.61082  2.90457  2.79560  2.31335  3.67859  2.97922  3.03488  3.02451  3.20551  2.57221  2.67902  2.76068  3.89464  3.15382
          2.68618  4.42225  2.77519  2.73123  3.46354  2.40513  3.72494  3.29354  2.67741  2.69355  4.24690  2.90347  2.73739  3.18146  2.89801  2.37887  2.77519  2.98518  4.58477  3.61503
          0.23647  5.75372  1.57300  0.61958  0.77255  0.00000        *
      1   2.97575  4.77868  1.64210  1.29133  5.03553  2.74528  4.12786  4.52385  2.70612  3.99665  4.73497  3.02315  4.32866  2.64503  3.15098  3.13254  3.40761  4.08221  6.12404  4.70823      1 e - - H
          2.68618  4.42225  2.77519  2.73123  3.46354  2.40513  3.72494  3.29354  2.67741  2.69355  4.24690  2.90347  2.73739  3.18146  2.89801  2.37887  2.77519  2.98518  4.58477  3.61503
          0.00595  5.52320  6.24554  0.61958  0.77255  0.39757  1.11459
      2   3.05206  5.74082  3.22784  0.95014  5.08694  3.99988  4.18740  4.57330  2.27431  4.04619  4.51999  2.62253  4.39412  2.61341  2.79228  3.08643  3.03625  4.01220  6.17243  4.76128      2 e - - H
          2.68618  4.42225  2.77519  2.73123  3.46354  2.40513  3.72494  3.29354  2.67741  2.69355  4.24690  2.90347  2.73739  3.18146  2.89801  2.37887  2.77519  2.98518  4.58477  3.61503
          0.00501  5.69389  6.41624  0.61958  0.77255  0.47955  0.96511
      3   3.25307  5.60881  3.47905  1.94612  2.98672  4.05304  3.23792  3.40270  2.66265  3.78950  4.66552  3.19493  4.44484  2.41370  2.95589  3.19261  3.40559  2.95812  6.07851  1.51779      3 y - - H
          2.68618  4.42225  2.77519  2.73123  3.46354  2.40513  3.72494  3.29354  2.67741  2.69355  4.24690  2.90347  2.73739  3.18146  2.89801  2.37887  2.77519  2.98518  4.58477  3.61503
          0.00483  5.73201  6.45435  0.61958  0.77255  0.41687  1.07618
      4   3.23451  5.07052  3.27632  2.70999  4.70740  3.54484  3.64642  4.26357  1.91201  1.54168  4.27507  3.00410  4.43578  2.59462  2.15735  2.94986  3.12561  3.98856  4.00351  4.46584      4 l - - H
          2.68618  4.42225  2.77519  2.73123  3.46354  2.40513  3.72494  3.29354  2.67741  2.69355  4.24690  2.90347  2.73739  3.18146  2.89801  2.37887  2.77519  2.98518  4.58477  3.61503
          0.00472  5.75372  6.47607  0.61958  0.77255  0.48576  0.95510
      5   3.17900  5.66116  2.82509  1.81622  4.81172  4.05622  3.76655  1.82842  2.58296  2.61424  4.48092  2.67950  4.44851  3.00492  3.04143  3.24924  2.95157  2.50518  6.12138  4.50181      5 e - - H
          2.68618  4.42225  2.77519  2.73123  3.46354  2.40513  3.72494  3.29354  2.67741  2.69355  4.24690  2.90347  2.73739  3.18146  2.89801  2.37887  2.77519  2.98518  4.58477  3.61503
          0.00472  5.75372  6.47607  0.61958  0.77255  0.48576  0.95510
      6   2.77239  3.38389  5.29878  4.68474  2.76608  4.52002  4.55371  3.10812  4.34330  2.84872  2.93922  4.67660  3.05522  4.60785  4.48772  3.83057  3.58485  2.35063  0.98231  3.22697      6 w - - H
          2.68618  4.42225  2.77519  2.73123  3.46354  2.40513  3.72494  3.29354  2.67741  2.69355  4.24690  2.90347  2.73739  3.18146  2.89801  2.37887  2.77519  2.98518  4.58477  3.61503
          0.00472  5.75372  6.47607  0.61958  0.77255  0.48576  0.95510
      7   3.27570  5.77111  1.58085  2.80926  5.11332  4.04866  4.23258  3.88672  1.19748  3.55186  4.81343  3.51814  4.44181  3.16992  2.43722  2.90340  3.50601  3.51137  6.20340  4.79910      7 k - - H
          2.68618  4.42225  2.77519  2.73123  3.46354  2.40513  3.72494  3.29354  2.67741  2.69355  4.24690  2.90347  2.73739  3.18146  2.89801  2.37887  2.77519  2.98518  4.58477  3.61503
          0.00472  5.75372  6.47607  0.61958  0.77255  0.48576  0.95510
      8   3.25845  5.76773  3.42450  2.15563  5.11228  4.03240  4.14510  4.59783  1.35655  3.15206  4.66588  2.62200  2.77558  2.71240  2.58410  2.66433  3.35344  3.13165  6.20069  3.74891      8 k - - H
          2.68618  4.42225  2.77519  2.73123  3.46354  2.40513  3.72494  3.29354  2.67741  2.69355  4.24690  2.90347  2.73739  3.18146  2.89801  2.37887  2.77519  2.98518  4.58477  3.61503
          0.00472  5.75372  6.47607  0.61958  0.77255  0.48576  0.95510
      9   3.20414  3.99387  3.55557  2.75992  4.97476  3.65228  3.76351  4.43284  2.72581  3.05095  4.72220  1.23890  4.44670  3.29439  3.17425  1.84816  2.84491  3.92231  6.12847  3.18183      9 n - - H
          2.68618  4.42225  2.77519  2.73123  3.46354  2.40513  3.72494  3.29354  2.67741  2.69355  4.24690  2.90347  2.73739  3.18146  2.89801  2.37887  2.77519  2.98518  4.58477  3.61503
          0.00472  5.75372  6.47607  0.61958  0.77255  0.48576  0.95510
     10   1.38047  2.82927  4.79729  4.21078  3.92453  4.44033  4.74548  2.86905  4.09214  2.75602  3.87140  3.66385  4.81128  3.32323  4.27484  2.83521  1.83267  1.91640  5.43204  4.23986     10 a - - H
          2.68618  4.42225  2.77519  2.73123  3.46354  2.40513  3.72494  3.29354  2.67741  2.69355  4.24690  2.90347  2.73739  3.18146  2.89801  2.37887  2.77519  2.98518  4.58477  3.61503
          0.44781  5.75372  1.02777  0.61958  0.77255  0.48576  0.95510
     11   2.86551  5.26717  3.41445  2.85578  4.51649  3.42989  3.93872  3.13579  2.60882  3.29390  4.22204  3.37858  1.26456  2.93991  2.57399  2.49066  3.26417  3.38133  5.76163  4.41996     11 p - - H
          2.68618  4.42225  2.77519  2.73123  3.46354  2.40513  3.72494  3.29354  2.67741  2.69355  4.24690  2.90347  2.73739  3.18146  2.89801  2.37887  2.77519  2.98518  4.58477  3.61503
          0.00734  5.31326  6.03560  0.61958  0.77255  1.62827  0.21849
     12   3.08344  4.46216  4.15592  4.40383  1.58347  4.24896  4.28983  2.47523  4.19521  1.62680  3.27128  4.40041  4.61249  4.13920  4.21338  3.51616  3.31555  2.24799  4.70283  2.17028     12 f - - H
          2.68618  4.42225  2.77519  2.73123  3.46354  2.40513  3.72494  3.29354  2.67741  2.69355  4.24690  2.90347  2.73739  3.18146  2.89801  2.37887  2.77519  2.98518  4.58477  3.61503
          0.00734  5.31326  6.03560  0.61958  0.77255  1.62827  0.21849
     13   3.30623  4.67817  5.17963  4.57204  3.61444  4.48115  4.07283  2.54218  4.37377  0.66772  2.45404  4.33543  4.81473  4.49890  4.40563  3.79450  3.53511  2.63997  5.26442  3.91393     13 L - - H
          2.68618  4.42225  2.77519  2.73123  3.46354  2.40513  3.72494  3.29354  2.67741  2.69355  4.24690  2.90347  2.73739  3.18146  2.89801  2.37887  2.77519  2.98518  4.58477  3.61503
          0.00734  5.31326  6.03560  0.61958  0.77255  0.19985  1.70844
     14   5.94932  6.78713  6.57861  6.63252  3.16754  6.19567  4.89873  5.55571  6.42162  4.60694  6.04716  5.81885  6.50471  6.03080  6.16945  5.74097  6.16794  5.53206  4.96541  0.10657     14 Y - - E
          2.68618  4.42225  2.77519  2.73123  3.46354  2.40513  3.72494  3.29354  2.67741  2.69355  4.24690  2.90347  2.73739  3.18146  2.89801  2.37887  2.77519  2.98518  4.58477  3.61503
          0.00846  5.72269  5.26819  0.61958  0.77255  0.54883  0.86186
     15   3.24742  5.75810  0.97673  2.15286  5.10305  4.01993  3.70688  4.29686  2.70170  3.82064  4.79889  2.74499  4.17876  3.12058  2.90937  2.89356  3.42897  3.57598  6.19071  4.62632     15 d - - E
          2.68618  4.42225  2.77519  2.73123  3.46354  2.40513  3.72494  3.29354  2.67741  2.69355  4.24690  2.90347  2.73739  3.18146  2.89801  2.37887  2.77519  2.98518  4.58477  3.61503
          0.00483  5.73083  6.45317  0.61958  0.77255  0.41373  1.08229
     16   2.93324  3.93704  5.30549  4.53749  2.05440  4.52013  4.16493  2.97115  4.47793  1.77120  1.67390  3.75681  4.88393  4.61104  4.22107  3.07842  3.06355  2.80049  3.81280  2.24807     16 m - - E
          2.68618  4.42225  2.77519  2.73123  3.46354  2.40513  3.72494  3.29354  2.67741  2.69355  4.24690  2.90347  2.73739  3.18146  2.89801  2.37887  2.77519  2.98518  4.58477  3.61503
          0.00472  5.75372  6.47607  0.61958  0.77255  0.48576  0.95510
     17   3.31074  3.47018  5.34075  4.72464  2.81215  4.53464  4.57407  1.73273  4.50663  1.25419  3.34001  4.70164  4.89719  4.63440  4.30390  3.84677  3.59497  1.70323  5.35694  2.92556     17 l - - E
          2.68618  4.42225  2.77519  2.73123  3.46354  2.40513  3.72494  3.29354  2.67741  2.69355  4.24690  2.90347  2.73739  3.18146  2.89801  2.37887  2.77519  2.98518  4.58477  3.61503
          0.00472  5.75372  6.47607  0.61958  0.77255  0.48576  0.95510
     18   2.94824  4.76330  5.06791  4.46786  2.44203  4.48720  1.64716  2.35635  4.30306  2.23199  2.46772  3.70202  4.85346  3.96328  4.12467  2.24726  2.89330  2.73817  5.38086  3.44122     18 h - - E
          2.68619  4.42227  2.77521  2.73125  3.46355  2.40496  3.72496  3.29356  2.67742  2.69356  4.24691  2.90348  2.73741  3.18148  2.89802  2.37888  2.77521  2.98520  4.58478  3.61505
          0.02418  3.80089  6.47607  0.34483  1.23216  0.48576  0.95510
     19   2.76106  3.30961  2.85096  2.28069  5.10335  3.80943  3.24434  3.59776  2.89626  4.06541  4.17504  2.91592  4.26097  2.87445  2.72614  1.79152  1.75451  4.03920  6.19612  4.78711     20 t - - E
          2.68618  4.42225  2.77519  2.73123  3.46354  2.40513  3.72494  3.29354  2.67741  2.69355  4.24690  2.90347  2.73739  3.18146  2.89801  2.37887  2.77519  2.98518  4.58477  3.61503
          0.00472  5.75372  6.47607  0.61958  0.77255  0.48576  0.95510
     20   2.76810  3.85117  3.93830  3.81019  3.04177  4.35683  1.76851  2.40171  3.34100  2.50900  3.37011  2.61398  2.99061  3.65916  3.54475  3.46649  2.37462  2.74628  4.99838  3.56978     21 h - - E
          2.68618  4.42225  2.77519  2.73123  3.46354  2.40513  3.72494  3.29354  2.67741  2.69355  4.24690  2.90347  2.73739  3.18146  2.89801  2.37887  2.77519  2.98518  4.58477  3.61503
          0.00472  5.75372  6.47607  0.61958  0.77255  0.48576  0.95510
     21   2.14462  5.76595  3.21854  2.46953  5.10977  3.76205  3.86436  3.28065  2.57937  3.38639  4.60193  2.35337  3.30238  2.54908  2.69520  2.12844  2.27372  3.27674  6.19939  4.78919     22 s - - E
          2.68618  4.42225  2.77519  2.73123  3.46354  2.40513  3.72494  3.29354  2.67741  2.69355  4.24690  2.90347  2.73739  3.18146  2.89801  2.37887  2.77519  2.98518  4.58477  3.61503
          0.00667  5.75372  5.66229  0.61958  0.77255  0.48576  0.95510
     22   3.00339  4.49573  4.26993  4.46599  3.85863  4.48581  4.56683  3.09901  4.30129  0.98657  3.12736  3.97406  4.46031  4.02741  4.39479  3.49295  1.86400  2.09803  5.37969  3.79992     23 l - - -
          2.68618  4.42225  2.77519  2.73123  3.46354  2.40513  3.72494  3.29354  2.67741  2.69355  4.24690  2.90347  2.73739  3.18146  2.89801  2.37887  2.77519  2.98518  4.58477  3.61503
          0.00473  5.75179  6.47413  0.61958  0.77255  0.49729  0.93694
     23   3.04219  5.76420  2.38151  1.67815  4.83314  2.79353  4.21871  4.48084  2.24529  2.84471  4.68098  3.31268  2.47028  2.94961  3.32460  2.95352  2.61309  2.87667  6.19780  4.78776     24 e - - S
          2.68618  4.42225  2.77519  2.73123  3.46354  2.40513  3.72494  3.29354  2.67741  2.69355  4.24690  2.90347  2.73739  3.18146  2.89801  2.37887  2.77519  2.98518  4.58477  3.61503
          0.00473  5.75179  6.47413  0.61958  0.77255  0.49729  0.93694
     24   2.68288  4.83669  4.72022  3.83766  3.14496  4.42574  3.77651  2.99411  4.02670  2.94463  3.95058  4.37477  4.79636  3.66733  3.93920  3.32880  3.16645  3.09208  0.78275  3.53623     25 w - - S
          2.68618  4.42225  2.77519  2.73123  3.46354  2.40513  3.72494  3.29354  2.67741  2.69355  4.24690  2.90347  2.73739  3.18146  2.89801  2.37887  2.77519  2.98518  4.58477  3.61503
          0.00473  5.75179  6.47413  0.61958  0.77255  0.47862  0.96663
     25   3.84891  6.15805  3.89512  3.39851  5.80689  4.50278  4.96743  5.22015  3.55665  4.73709  5.59304  4.16788  0.34880  3.13940  3.48058  3.51665  4.30724  4.40003  6.86730  5.58867     26 P - - -
          2.68618  4.42225  2.77519  2.73123  3.46354  2.40513  3.72494  3.29354  2.67741  2.69355  4.24690  2.90347  2.73739  3.18146  2.89801  2.37887  2.77519  2.98518  4.58477  3.61503
          0.00472  5.75372  6.47607  0.61958  0.77255  0.48576  0.95510
     26   3.14959  1.53477  3.43084  3.35734  4.04514  4.18734  4.45345  3.87140  3.33842  3.48642  4.39302  3.76052  3.47219  3.67088  3.48744  1.22224  2.48073  3.59759  5.84938  4.42853     27 s - - -
          2.68618  4.42225  2.77519  2.73123  3.46354  2.40513  3.72494  3.29354  2.67741  2.69355  4.24690  2.90347  2.73739  3.18146  2.89801  2.37887  2.77519  2.98518  4.58477  3.61503
          0.03590  5.75372  3.43917  0.61958  0.77255  0.48576  0.95510
     27   4.33682  5.65916  6.21386  5.63445  4.10950  5.55048  5.93884  3.30182  5.43603  0.30163  3.08561  5.74106  4.12347  5.44744  5.43169  4.91613  2.87573  3.55111  6.16122  5.14115     28 L - - S
          2.68618  4.42225  2.77519  2.73123  3.46354  2.40513  3.72494  3.29354  2.67741  2.69355  4.24690  2.90347  2.73739  3.18146  2.89801  2.37887  2.77519  2.98518  4.58477  3.61503
          0.00487  5.72269  6.44504  0.61958  0.77255  0.54883  0.86186
     28   3.12265  4.21508  5.00840  4.51258  4.20493  3.75851  5.23590  3.77403  4.42840  3.79149  4.68137  4.60591  4.91505  4.66923  4.66545  0.94856  1.07247  3.25291  6.16331  4.97564     29 s - - -
          2.68618  4.42225  2.77519  2.73123  3.46354  2.40513  3.72494  3.29354  2.67741  2.69355  4.24690  2.90347  2.73739  3.18146  2.89801  2.37887  2.77519  2.98518  4.58477  3.61503
          0.00481  5.73436  6.45670  0.61958  0.77255  0.42329  1.06388
     29   2.74446  2.43376  5.48058  4.87509  1.37565  4.69627  5.04976  2.08023  4.66760  2.41269  3.90900  4.86257  5.05066  4.80282  4.67940  4.01459  3.19886  1.52891  5.53241  4.35455     30 f - - E
          2.68618  4.42225  2.77519  2.73123  3.46354  2.40513  3.72494  3.29354  2.67741  2.69355  4.24690  2.90347  2.73739  3.18146  2.89801  2.37887  2.77519  2.98518  4.58477  3.61503
          0.00472  5.75372  6.47607  0.61958  0.77255  0.48576  0.95510
     30   3.25774  5.30573  1.32007  2.25938  5.14624  3.38996  3.73275  4.63357  2.95182  4.10647  4.84316  3.48193  4.44681  1.53551  2.90108  2.72107  3.45656  4.19213  6.23333  4.81989     31 d - - E
          2.68618  4.42225  2.77519  2.73123  3.46354  2.40513  3.72494  3.29354  2.67741  2.69355  4.24690  2.90347  2.73739  3.18146  2.89801  2.37887  2.77519  2.98518  4.58477  3.61503
          0.02991  5.75372  3.63846  0.61958  0.77255  0.48576  0.95510
     31   3.33826  4.58285  5.29989  4.68499  1.66339  4.50717  4.66061  2.11290  4.47010  2.72629  3.83181  4.66864  4.13222  4.60128  3.95264  3.81845  3.27195  2.08512  1.43844  3.36854     32 w - - E
          2.68846  4.42345  2.77308  2.72895  3.46513  2.40570  3.72532  3.29128  2.67541  2.69120  4.24764  2.90254  2.73985  3.18296  2.89598  2.38000  2.77659  2.98620  4.58881  3.61602
          0.46592  1.11252  3.13014  2.71935  0.06819  0.40808  1.09339
     32   3.32164  4.71541  4.50114  4.15762  1.74728  2.68952  4.80461  2.62963  4.36971  1.60711  2.87722  3.75521  4.84247  3.52995  4.41977  3.78359  3.55379  2.86041  4.66859  1.92604     61 l - - -
          2.68618  4.42225  2.77519  2.73123  3.46354  2.40513  3.72494  3.29354  2.67741  2.69355  4.24690  2.90347  2.73739  3.18146  2.89801  2.37887  2.77519  2.98518  4.58477  3.61503
          0.00492  5.71176  6.43411  0.61958  0.77255  0.70586  0.68059
     33   3.21329  5.75092  3.47484  2.95690  5.03537  3.94493  4.08466  4.47473  2.97662  3.66208  4.82620  3.57034  0.62057  3.35731  3.55388  3.07896  3.39360  4.11223  6.22690  4.86106     62 P - - S
          2.68618  4.42225  2.77519  2.73123  3.46354  2.40513  3.72494  3.29354  2.67741  2.69355  4.24690  2.90347  2.73739  3.18146  2.89801  2.37887  2.77519  2.98518  4.58477  3.61503
          0.13101  5.71176  2.12460  0.61958  0.77255  0.70586  0.68059
     34   2.66853  5.57265  1.79612  2.45233  4.46342  3.58874  2.68549  3.59584  2.75719  2.34127  3.97544  3.14886  3.96905  2.95304  3.38576  2.46836  3.19199  3.10419  6.03055  3.20203     63 d - - -
          2.68688  4.42459  2.77365  2.73026  3.46342  2.40604  3.72669  3.29335  2.67655  2.69352  4.24631  2.90294  2.73802  3.18181  2.89907  2.37867  2.77375  2.98506  4.58711  3.61671
          0.54358  0.87343  6.30869  1.99692  0.14590  0.35347  1.21149
     35   3.07116  4.27223  2.72494  2.31813  4.46939  3.80049  3.74563  3.05283  2.57396  3.24516  4.49670  3.37875  2.92896  2.69734  3.22831  2.14996  1.89127  2.93379  6.13276  3.59773     88 t - - B
          2.68702  4.42337  2.77489  2.73019  3.46326  2.40618  3.72587  3.29259  2.67753  2.69403  4.24792  2.90307  2.73788  3.18105  2.89817  2.37717  2.77505  2.98563  4.58611  3.61560
          0.89728  0.77019  2.04485  1.21766  0.35087  0.50371  0.92706
     36   2.38930  3.82510  2.59902  2.48552  4.57004  2.80976  4.01421  3.17329  2.79597  2.98885  3.12199  2.43849  3.91960  3.21261  3.36490  2.66825  2.88420  2.42573  5.92576  3.11054     96 a - - -
          2.68618  4.42225  2.77519  2.73123  3.46354  2.40513  3.72494  3.29354  2.67741  2.69355  4.24690  2.90347  2.73739  3.18146  2.89801  2.37887  2.77519  2.98518  4.58477  3.61503
          0.43529  5.60518  1.05198  0.61958  0.77255  0.86581  0.54595
     37   2.40346  5.48671  2.54211  2.35652  4.83235  3.00884  3.63545  4.31878  2.16995  3.47315  4.52725  2.16168  3.31453  2.55136  3.16258  2.08940  3.04891  3.80194  5.91902  4.50762     97 s - - -
          2.68618  4.42225  2.77519  2.73123  3.46354  2.40513  3.72494  3.29354  2.67741  2.69355  4.24690  2.90347  2.73739  3.18146  2.89801  2.37887  2.77519  2.98518  4.58477  3.61503
          0.06331  5.22282  2.88319  0.61958  0.77255  1.72938  0.19528
     38   2.76702  5.45896  2.62823  1.94437  4.80379  2.74542  3.32286  3.96305  2.60706  3.69802  4.49970  2.17184  3.32602  2.61657  3.08497  2.16067  2.99464  3.79356  5.89178  3.85227     98 e - - -
          2.68618  4.42225  2.77519  2.73123  3.46354  2.40513  3.72494  3.29354  2.67741  2.69355  4.24690  2.90347  2.73739  3.18146  2.89801  2.37887  2.77519  2.98518  4.58477  3.61503
          0.00850  5.16801  5.89036  0.61958  0.77255  1.62788  0.21859
     39   2.53746  4.53769  3.68059  2.97040  2.91272  3.93007  3.96890  2.30884  2.88875  2.22455  3.31135  2.89402  4.26903  3.60921  3.27081  2.70235  2.55259  2.64312  5.26045  2.45786     99 l - - E
          2.68618  4.42225  2.77519  2.73123  3.46354  2.40513  3.72494  3.29354  2.67741  2.69355  4.24690  2.90347  2.73739  3.18146  2.89801  2.37887  2.77519  2.98518  4.58477  3.61503
          0.00824  5.19831  5.92066  0.61958  0.77255  1.62382  0.21958
     40   2.59354  5.00185  3.14815  2.86876  3.93970  2.90227  3.86579  2.50571  2.85375  2.66288  3.80720  2.70866  4.25511  3.28783  3.17014  2.12411  2.17979  2.61448  5.53945  3.79749    100 s - - E
          2.68618  4.42225  2.77519  2.73123  3.46354  2.40513  3.72494  3.29354  2.67741  2.69355  4.24690  2.90347  2.73739  3.18146  2.89801  2.37887  2.77519  2.98518  4.58477  3.61503
          0.06382  5.22282  2.87475  0.61958  0.77255  1.22689  0.34701
     41   2.69297  5.30979  3.20805  2.42985  4.16871  3.60987  4.01582  3.45262  2.01512  3.42502  3.41618  2.82136  4.20941  2.91658  2.69956  2.50841  2.45764  2.35028  4.19140  3.35962    101 k - - E
          2.68618  4.42225  2.77519  2.73123  3.46354  2.40513  3.72494  3.29354  2.67741  2.69355  4.24690  2.90347  2.73739  3.18146  2.89801  2.37887  2.77519  2.98518  4.58477  3.61503
          0.00758  5.28126  6.00360  0.61958  0.77255  1.61758  0.22112
     42   2.71380  5.44332  3.28999  2.69532  4.53984  3.79622  1.93615  4.22196  2.73337  3.73516  4.49251  2.62011  4.18911  1.55427  3.06635  2.44264  3.14884  3.39949  5.89471  3.88113    102 q - - E
          2.68618  4.42225  2.77519  2.73123  3.46354  2.40513  3.72494  3.29354  2.67741  2.69355  4.24690  2.90347  2.73739  3.18146  2.89801  2.37887  2.77519  2.98518  4.58477  3.61503
          0.01139  5.28944  5.06949  0.61958  0.77255  1.65682  0.21164
     43   3.00740  5.51073  3.12483  2.45799  4.85368  3.78166  3.89882  3.43210  2.14594  3.81452  4.55217  2.50207  4.04806  2.54727  1.42605  2.59749  2.88513  3.90028  5.63205  4.40478    103 r - - E
          2.68674  4.42301  2.77528  2.73084  3.46300  2.40544  3.72464  3.29237  2.67817  2.69411  4.24766  2.90265  2.73696  3.18088  2.89852  2.37847  2.77537  2.98544  4.58553  3.61443
          0.15897  1.93434  6.00795  2.15506  0.12318  0.12643  2.13062
     44   3.17984  3.34001  5.33013  4.71379  2.60651  4.52336  4.85761  1.84587  4.49549  1.51851  3.43193  4.51170  4.18243  4.62403  4.49871  3.83523  2.77195  2.24454  3.68279  2.01074    114 l - - E
          2.68618  4.42225  2.77519  2.73123  3.46354  2.40513  3.72494  3.29354  2.67741  2.69355  4.24690  2.90347  2.73739  3.18146  2.89801  2.37887  2.77519  2.98518  4.58477  3.61503
          0.00472  5.75372  6.47607  0.61958  0.77255  0.48576  0.95510
     45   2.59041  2.85882  5.33135  4.71522  3.29418  4.31480  4.86038  1.97735  4.49734  1.11831  3.16102  4.69253  4.88938  4.62613  4.50108  3.53147  3.58712  2.16247  5.35026  2.77147    115 l - - E
          2.68618  4.42225  2.77519  2.73123  3.46354  2.40513  3.72494  3.29354  2.67741  2.69355  4.24690  2.90347  2.73739  3.18146  2.89801  2.37887  2.77519  2.98518  4.58477  3.61503
          0.00472  5.75372  6.47607  0.61958  0.77255  0.48576  0.95510
     46   2.73997  2.79530  5.32884  4.71270  2.83631  4.52406  4.13444  2.07208  4.49493  1.42629  3.71021  4.69033  4.88759  4.62391  4.49894  3.69071  3.17797  1.46104  5.34859  3.43551    116 l - - E
          2.68373  4.42135  2.77551  2.73154  3.46385  2.40533  3.72526  3.29385  2.67772  2.69386  4.24721  2.90378  2.73771  3.18177  2.89832  2.37860  2.77502  2.98518  4.58508  3.61534
          0.44726  1.02420  6.47607  0.03983  3.24293  0.48576  0.95510
     47   2.29772  3.48326  6.09716  6.06679  6.32413  0.34464  6.48314  5.83366  5.90648  5.53157  6.25792  5.19378  5.12267  5.94692  5.84028  2.59232  3.22739  4.87132  7.67192  6.68560    118 G - - -
          2.68618  4.42225  2.77519  2.73123  3.46354  2.40513  3.72494  3.29354  2.67741  2.69355  4.24690  2.90347  2.73739  3.18146  2.89801  2.37887  2.77519  2.98518  4.58477  3.61503
          0.00472  5.75372  6.47607  0.61958  0.77255  0.48576  0.95510
     48   3.35349  3.31207  4.48219  3.18655  3.66474  4.33768  4.73293  3.54525  3.85768  3.00530  4.18352  4.24531  4.77064  4.13656  4.15687  2.15638  0.71401  3.24936  5.66888  4.45369    119 t - - -
          2.68618  4.42225  2.77519  2.73123  3.46354  2.40513  3.72494  3.29354  2.67741  2.69355  4.24690  2.90347  2.73739  3.18146  2.89801  2.37887  2.77519  2.98518  4.58477  3.61503
          0.00472  5.75372  6.47607  0.61958  0.77255  0.48576  0.95510
     49   3.28082  4.61173  3.71773  3.05598  2.51971  4.12498  2.09150  4.05656  3.10059  3.14559  4.50074  2.82461  4.51379  1.30622  2.77485  3.27924  3.51205  3.34059  5.93805  3.33976    120 q - - -
          2.68618  4.42225  2.77519  2.73123  3.46354  2.40513  3.72494  3.29354  2.67741  2.69355  4.24690  2.90347  2.73739  3.18146  2.89801  2.37887  2.77519  2.98518  4.58477  3.61503
          0.00856  5.75372  5.22972  0.61958  0.77255  0.48576  0.95510
     50   1.46392  4.76896  3.83965  3.29980  4.41137  3.69740  3.95837  3.79248  3.33677  3.13760  4.32831  3.82941  4.03971  3.66664  3.75462  2.53042  1.17462  3.53069  5.78851  3.82133    121 t - - -
          2.68643  4.42250  2.77537  2.73118  3.46379  2.40471  3.72381  3.29379  2.67766  2.69380  4.24715  2.90372  2.73698  3.18147  2.89788  2.37912  2.77462  2.98525  4.58502  3.61528
          0.09547  2.60421  4.06921  1.30120  0.31774  0.47188  0.97770
     51   2.42346  4.82076  2.07398  2.16134  5.07834  3.57515  4.21433  4.30806  2.95217  2.90973  4.05973  2.56496  3.94395  2.91442  3.44362  1.63155  2.70364  3.95890  5.68083  4.77265    127 s - - T
          2.68618  4.42225  2.77519  2.73123  3.46354  2.40513  3.72494  3.29354  2.67741  2.69355  4.24690  2.90347  2.73739  3.18146  2.89801  2.37887  2.77519  2.98518  4.58477  3.61503
          0.06538  5.73811  2.81235  0.61958  0.77255  0.57450  0.82780
     52   3.03491  5.31033  2.34070  2.41636  5.07211  1.59870  4.07343  4.33027  2.12829  4.03177  4.43309  2.64864  3.81213  2.91839  2.71783  2.82149  2.64160  3.92441  6.15819  4.74666    128 g - - T
          2.68606  4.42288  2.77541  2.73067  3.46416  2.40559  3.72557  3.29308  2.67777  2.69398  4.24731  2.90262  2.73783  3.18039  2.89863  2.37905  2.77455  2.98550  4.58172  3.61389
          0.17775  1.83931  5.54101  1.53127  0.24368  0.42698  1.05692
     53   2.44995  5.75847  2.82710  2.21621  4.79719  2.72080  4.11820  4.51194  1.82981  3.82455  3.83163  2.76271  2.98812  2.25737  2.65736  2.68923  3.14381  3.60082  6.19048  4.77884    139 k - - S
          2.68618  4.42225  2.77519  2.73123  3.46354  2.40513  3.72494  3.29354  2.67741  2.69355  4.24690  2.90347  2.73739  3.18146  2.89801  2.37887  2.77519  2.98518  4.58477  3.61503
          0.00482  5.73222  6.45456  0.61958  0.77255  0.58554  0.81374
     54   2.54112  5.47718  2.11001  1.68593  4.27832  3.61710  3.58892  4.59030  2.15775  3.00228  4.32107  3.06529  4.26578  2.70073  3.14171  2.39246  2.90560  3.73619  6.19074  4.56381    140 e - - S
          2.68618  4.42225  2.77519  2.73123  3.46354  2.40513  3.72494  3.29354  2.67741  2.69355  4.24690  2.90347  2.73739  3.18146  2.89801  2.37887  2.77519  2.98518  4.58477  3.61503
          0.00481  5.73436  6.45670  0.61958  0.77255  0.42329  1.06388
     55   2.95352  5.76810  2.27859  2.59137  5.11286  3.59944  4.07195  3.96434  2.30002  3.28159  4.59882  2.77811  2.28792  1.87625  3.10652  2.73590  2.68425  3.17813  5.20913  4.79019    141 q - - -
          2.68618  4.42225  2.77519  2.73123  3.46354  2.40513  3.72494  3.29354  2.67741  2.69355  4.24690  2.90347  2.73739  3.18146  2.89801  2.37887  2.77519  2.98518  4.58477  3.61503
          0.00472  5.75372  6.47607  0.61958  0.77255  0.48576  0.95510
     56   3.31477  5.94851  2.08964  2.22133  5.28324  4.11666  4.11183  4.77384  3.14164  4.25023  4.99895  0.91959  4.55242  3.47263  3.64861  2.51707  3.33167  3.71023  6.38333  4.65053    142 n - - E
          2.68618  4.42225  2.77519  2.73123  3.46354  2.40513  3.72494  3.29354  2.67741  2.69355  4.24690  2.90347  2.73739  3.18146  2.89801  2.37887  2.77519  2.98518  4.58477  3.61503
          0.00472  5.75372  6.47607  0.61958  0.77255  0.48576  0.95510
     57   3.09756  4.63755  3.54508  2.27459  3.14627  3.81145  2.95261  3.99664  2.63031  3.71029  4.73937  2.91312  4.44203  2.48201  2.97382  2.10044  2.81352  3.41013  6.14293  1.86995    143 y - - E
          2.68618  4.42225  2.77519  2.73123  3.46354  2.40513  3.72494  3.29354  2.67741  2.69355  4.24690  2.90347  2.73739  3.18146  2.89801  2.37887  2.77519  2.98518  4.58477  3.61503
          0.00472  5.75372  6.47607  0.61958  0.77255  0.48576  0.95510
     58   4.21552  5.80420  6.73242  6.21929  4.49496  6.22097  6.74644  0.96216  6.14165  0.91437  3.35622  6.40196  6.28288  6.11453  6.15300  5.65521  4.86454  2.10859  6.75357  5.74405    144 l - - E
          2.68618  4.42225  2.77519  2.73123  3.46354  2.40513  3.72494  3.29354  2.67741  2.69355  4.24690  2.90347  2.73739  3.18146  2.89801  2.37887  2.77519  2.98518  4.58477  3.61503
          0.00472  5.75372  6.47607  0.61958  0.77255  0.48576  0.95510
     59   2.98344  5.03993  4.17826  3.48713  4.03683  3.82579  3.19044  2.26887  2.63643  2.48780  2.74489  3.35346  4.66813  2.65022  3.74535  2.66948  2.93710  2.37161  5.62084  1.99424    145 y - - E
          2.68618  4.42225  2.77519  2.73123  3.46354  2.40513  3.72494  3.29354  2.67741  2.69355  4.24690  2.90347  2.73739  3.18146  2.89801  2.37887  2.77519  2.98518  4.58477  3.61503
          0.00472  5.75372  6.47607  0.61958  0.77255  0.48576  0.95510
     60   3.93683  5.22967  5.96679  5.39702  4.00643  5.26460  5.68290  1.19745  4.95195  1.81976  4.02377  5.43075  5.56240  4.97123  5.26086  4.61054  4.07984  0.93312  6.09207  4.65678    146 v - - E
          2.68618  4.42225  2.77519  2.73123  3.46354  2.40513  3.72494  3.29354  2.67741  2.69355  4.24690  2.90347  2.73739  3.18146  2.89801  2.37887  2.77519  2.98518  4.58477  3.61503
          0.00472  5.75372  6.47607  0.61958  0.77255  0.48576  0.95510
     61   1.66939  3.65707  5.30397  4.68942  3.22078  3.21510  4.85289  2.14049  3.52834  1.78792  1.90751  4.67857  4.88376  4.61024  4.48910  2.96687  3.50973  2.77374  4.03109  3.84044    147 a - - E
          2.68618  4.42225  2.77519  2.73123  3.46354  2.40513  3.72494  3.29354  2.67741  2.69355  4.24690  2.90347  2.73739  3.18146  2.89801  2.37887  2.77519  2.98518  4.58477  3.61503
          0.00472  5.75372  6.47607  0.61958  0.77255  0.48576  0.95510
     62   3.00538  5.77201  2.59778  2.19807  5.11841  3.55593  3.84159  4.60530  1.62180  4.07784  4.81233  3.12635  4.42502  2.07578  2.32109  2.10396  3.32756  3.76175  6.20388  4.53719    148 k - - E
          2.68618  4.42225  2.77519  2.73123  3.46354  2.40513  3.72494  3.29354  2.67741  2.69355  4.24690  2.90347  2.73739  3.18146  2.89801  2.37887  2.77519  2.98518  4.58477  3.61503
          0.00472  5.75372  6.47607  0.61958  0.77255  0.48576  0.95510
     63   2.78791  3.99131  5.33549  4.71957  3.66272  4.53034  4.86514  2.07266  4.50185  1.52714  2.47261  4.69698  4.89350  4.63068  4.50564  3.57365  3.15715  1.45900  2.69069  4.17909    149 v - - E
          2.68618  4.42225  2.77519  2.73123  3.46354  2.40513  3.72494  3.29354  2.67741  2.69355  4.24690  2.90347  2.73739  3.18146  2.89801  2.37887  2.77519  2.98518  4.58477  3.61503
          0.06691  5.75372  2.78794  0.61958  0.77255  0.48576  0.95510
     64   2.39826  5.18758  2.29469  2.29832  3.65783  3.34442  3.21063  4.38274  2.41816  3.42332  4.77029  3.24955  4.28245  2.72796  3.16203  1.68419  2.55874  3.84818  5.66236  4.58763    150 s - - E
          2.68618  4.42225  2.77519  2.73123  3.46354  2.40513  3.72494  3.29354  2.67741  2.69355  4.24690  2.90347  2.73739  3.18146  2.89801  2.37887  2.77519  2.98518  4.58477  3.61503
          0.02111  5.69184  4.04462  0.61958  0.77255  0.79292  0.60243
     65   3.13504  4.84804  3.75170  2.97743  3.49340  3.55319  3.52833  2.32455  2.99008  1.58903  4.16067  1.82415  4.55569  3.11430  3.50809  2.95548  3.08083  2.94819  4.67096  4.41947    151 l - - E
          2.68618  4.42225  2.77519  2.73123  3.46354  2.40513  3.72494  3.29354  2.67741  2.69355  4.24690  2.90347  2.73739  3.18146  2.89801  2.37887  2.77519  2.98518  4.58477  3.61503
          0.01629  5.67583  4.36345  0.61958  0.77255  0.85662  0.55268
     66   3.44091  4.83387  5.23750  4.63758  3.86755  4.60277  4.93524  2.71853  4.45846  1.30610  2.83725  3.75150  1.14858  4.61487  4.52571  3.91194  3.59124  2.61632  5.45916  4.29139    152 p - - E
          2.68618  4.42225  2.77519  2.73123  3.46354  2.40513  3.72494  3.29354  2.67741  2.69355  4.24690  2.90347  2.73739  3.18146  2.89801  2.37887  2.77519  2.98518  4.58477  3.61503
          0.22788  5.66470  1.60786  0.61958  0.77255  0.89810  0.52314
     67   2.98484  2.98543  2.90575  2.61479  4.92348  3.85934  2.28969  4.40612  2.25836  3.16420  4.62506  2.14879  4.25270  2.75790  2.83268  2.21485  2.72333  3.58917  6.01868  4.22649    153 n - - X
          2.68618  4.42225  2.77519  2.73123  3.46354  2.40513  3.72494  3.29354  2.67741  2.69355  4.24690  2.90347  2.73739  3.18146  2.89801  2.37887  2.77519  2.98518  4.58477  3.61503
          0.00434  5.44116        *  0.61958  0.77255  0.00000        *
//
HMMER3/f [3.3 | Nov 2019]
NAME  CBFB_NFYA
ACC   PF02045.16
DESC  CCAAT-binding transcription factor (CBF-B/NF-YA) subunit B
LENG  56
ALPH  amino
RF    no
MM    no
CONS  yes
CS    no
MAP   yes
DATE  Thu Apr 16 09:56:53 2020
NSEQ  56
EFFN  2.594238
CKSUM 3197731095
GA    20.10 20.10
TC    20.40 20.10
NC    19.00 19.90
STATS LOCAL MSV       -8.5715  0.71901
STATS LOCAL VITERBI   -9.0660  0.71901
STATS LOCAL FORWARD   -3.5881  0.71901
HMM          A        C        D        E        F        G        H        I        K        L        M        N        P        Q        R        S        T        V        W        Y   
            m->m     m->i     m->d     i->m     i->i     d->m     d->d
  COMPO   2.58481  4.75289  3.34151  2.73117  3.45341  2.96595  3.29199  3.15793  2.39994  2.80319  3.79036  2.92473  3.43175  2.77890  1.99722  2.77567  3.15172  3.06101  5.29215  3.27333
          2.68618  4.42225  2.77519  2.73123  3.46354  2.40513  3.72494  3.29354  2.67741  2.69355  4.24690  2.90347  2.73739  3.18146  2.89801  2.37887  2.77519  2.98518  4.58477  3.61503
          0.19937  4.81512  1.75651  0.61958  0.77255  0.00000        *
      1   2.43533  5.24605  2.98670  1.65000  4.58392  3.03946  3.14411  4.06311  2.24378  3.54655  4.29008  2.99265  3.73801  2.36260  2.78438  2.60844  2.98741  3.63312  5.68104  4.27661      1 e - - -
          2.68618  4.42225  2.77519  2.73123  3.46354  2.40513  3.72494  3.29354  2.67741  2.69355  4.24690  2.90347  2.73739  3.18146  2.89801  2.37887  2.77519  2.98518  4.58477  3.61503
          0.01459  4.63034  5.35269  0.61958  0.77255  0.69084  0.69546
      2   2.34614  4.61491  3.66216  3.20431  4.19072  3.34459  4.24888  3.55975  3.18421  3.26120  4.12360  3.53705  1.05080  3.50935  3.54774  2.87391  2.64092  3.06409  5.57321  3.75980      2 p - - -
          2.68618  4.42225  2.77519  2.73123  3.46354  2.40513  3.72494  3.29354  2.67741  2.69355  4.24690  2.90347  2.73739  3.18146  2.89801  2.37887  2.77519  2.98518  4.58477  3.61503
          0.01398  4.67259  5.39494  0.61958  0.77255  0.63031  0.76020
      3   2.83296  4.23865  4.57516  3.97613  3.13772  3.98638  4.31045  1.77693  3.80857  1.65168  3.21903  4.07089  4.34543  3.98050  2.78819  3.28962  2.84175  1.86419  4.86820  3.48346      3 l - - -
          2.68618  4.42225  2.77519  2.73123  3.46354  2.40513  3.72494  3.29354  2.67741  2.69355  4.24690  2.90347  2.73739  3.18146  2.89801  2.37887  2.77519  2.98518  4.58477  3.61503
          0.01343  4.71260  5.43495  0.61958  0.77255  0.69145  0.69485
      4   3.03212  4.51644  4.31687  3.76514  2.17898  4.07100  3.44412  2.98527  3.64971  2.29958  3.43349  3.95396  3.77190  3.42828  3.84935  3.35805  3.26185  2.79659  4.56112  1.22898      4 y - - -
          2.68618  4.42225  2.77519  2.73123  3.46354  2.40513  3.72494  3.29354  2.67741  2.69355  4.24690  2.90347  2.73739  3.18146  2.89801  2.37887  2.77519  2.98518  4.58477  3.61503
          0.01343  4.71260  5.43495  0.61958  0.77255  0.37577  1.16079
      5   3.69527  4.90322  5.72910  5.24893  4.07776  5.26468  5.92462  1.91579  5.16493  1.96395  3.82651  5.41519  5.47161  5.37107  5.30436  4.69125  3.95149  0.57248  6.20091  5.02157      5 V - - -
          2.68618  4.42225  2.77519  2.73123  3.46354  2.40513  3.72494  3.29354  2.67741  2.69355  4.24690  2.90347  2.73739  3.18146  2.89801  2.37887  2.77519  2.98518  4.58477  3.61503
          0.01212  4.81512  5.53746  0.61958  0.77255  0.48576  0.95510
      6   3.90183  5.76247  3.75991  3.77243  5.32683  4.16140  5.17165  5.36137  4.23599  4.88817  5.90678  0.22323  4.87929  4.52629  4.55699  3.97810  4.35202  4.86597  6.48096  5.26900      6 N - - -
          2.68618  4.42225  2.77519  2.73123  3.46354  2.40513  3.72494  3.29354  2.67741  2.69355  4.24690  2.90347  2.73739  3.18146  2.89801  2.37887  2.77519  2.98518  4.58477  3.61503
          0.01212  4.81512  5.53746  0.61958  0.77255  0.48576  0.95510
      7   1.53516  4.77441  3.22188  2.75474  3.95927  3.70104  3.92942  3.16361  2.81256  3.01015  3.54605  3.31208  2.56467  2.91332  3.23798  2.77518  3.04313  2.41504  5.32406  4.04149      7 a - - -
          2.68618  4.42225  2.77519  2.73123  3.46354  2.40513  3.72494  3.29354  2.67741  2.69355  4.24690  2.90347  2.73739  3.18146  2.89801  2.37887  2.77519  2.98518  4.58477  3.61503
          0.01212  4.81512  5.53746  0.61958  0.77255  0.48576  0.95510
      8   2.67014  5.55930  3.60994  2.97393  5.00553  3.94667  3.64547  4.38477  0.84242  3.81080  4.62831  3.07440  4.31377  3.06122  2.17195  3.24420  3.45602  4.01700  5.86197  4.62598      8 k - - -
          2.68618  4.42225  2.77519  2.73123  3.46354  2.40513  3.72494  3.29354  2.67741  2.69355  4.24690  2.90347  2.73739  3.18146  2.89801  2.37887  2.77519  2.98518  4.58477  3.61503
          0.01212  4.81512  5.53746  0.61958  0.77255  0.48576  0.95510
      9   4.14586  5.92642  4.04072  3.90547  5.25889  4.36083  5.02791  5.17326  3.68479  4.55064  5.64459  4.33861  4.97899  0.23183  3.90644  4.20076  4.48801  4.85672  6.34999  5.19881      9 Q - - -
          2.68618  4.42225  2.77519  2.73123  3.46354  2.40513  3.72494  3.29354  2.67741  2.69355  4.24690  2.90347  2.73739  3.18146  2.89801  2.37887  2.77519  2.98518  4.58477  3.61503
          0.01212  4.81512  5.53746  0.61958  0.77255  0.48576  0.95510
     10   4.43051  5.52305  5.57943  5.36129  1.62651  5.16915  4.06056  3.88946  5.15147  1.84718  4.43960  4.82937  5.42557  4.92531  5.02444  4.55023  4.63533  3.88846  4.15318  0.73884     10 y - - -
          2.68618  4.42225  2.77519  2.73123  3.46354  2.40513  3.72494  3.29354  2.67741  2.69355  4.24690  2.90347  2.73739  3.18146  2.89801  2.37887  2.77519  2.98518  4.58477  3.61503
          0.01212  4.81512  5.53746  0.61958  0.77255  0.48576  0.95510
     11   2.62325  5.31310  2.78557  2.39616  4.65621  3.42908  2.26475  4.14042  2.20541  3.61711  4.35459  2.22060  3.97419  2.38643  2.62259  2.67326  2.95169  3.55142  5.74640  4.33710     11 k - - -
          2.68618  4.42225  2.77519  2.73123  3.46354  2.40513  3.72494  3.29354  2.67741  2.69355  4.24690  2.90347  2.73739  3.18146  2.89801  2.37887  2.77519  2.98518  4.58477  3.61503
          0.01212  4.81512  5.53746  0.61958  0.77255  0.48576  0.95510
     12   2.43223  3.35497  3.42483  2.85925  3.98766  2.92019  3.94064  3.37239  2.79049  3.03594  3.89303  3.33332  4.10509  3.06485  1.37990  2.85053  3.06341  3.10381  4.71020  3.79338     12 r - - -
          2.68618  4.42225  2.77519  2.73123  3.46354  2.40513  3.72494  3.29354  2.67741  2.69355  4.24690  2.90347  2.73739  3.18146  2.89801  2.37887  2.77519  2.98518  4.58477  3.61503
          0.01212  4.81512  5.53746  0.61958  0.77255  0.48576  0.95510
     13   3.78228  5.01207  5.71517  5.22753  3.84687  5.23878  5.79586  0.54827  5.07547  2.19791  2.74056  5.40074  5.43365  5.22696  5.16768  4.67032  4.03430  2.15987  6.00025  4.87778     13 I - - -
          2.68618  4.42225  2.77519  2.73123  3.46354  2.40513  3.72494  3.29354  2.67741  2.69355  4.24690  2.90347  2.73739  3.18146  2.89801  2.37887  2.77519  2.98518  4.58477  3.61503
          0.01212  4.81512  5.53746  0.61958  0.77255  0.48576  0.95510
     14   2.84438  4.37670  4.12145  3.53840  3.47021  3.91330  4.19679  2.49245  3.02913  1.50330  2.25167  3.81689  4.28224  2.57445  3.34334  3.18895  3.07545  2.35625  4.97837  3.78085     14 l - - -
          2.68618  4.42225  2.77519  2.73123  3.46354  2.40513  3.72494  3.29354  2.67741  2.69355  4.24690  2.90347  2.73739  3.18146  2.89801  2.37887  2.77519  2.98518  4.58477  3.61503
          0.01212  4.81512  5.53746  0.61958  0.77255  0.48576  0.95510
     15   3.06342  5.44120  3.55514  2.74752  4.82752  3.88910  3.64593  2.76905  1.16852  3.68752  4.50057  3.38036  4.25161  2.95511  1.71951  3.15233  3.35873  3.86043  5.78240  4.52378     15 k - - -
          2.68618  4.42225  2.77519  2.73123  3.46354  2.40513  3.72494  3.29354  2.67741  2.69355  4.24690  2.90347  2.73739  3.18146  2.89801  2.37887  2.77519  2.98518  4.58477  3.61503
          0.01212  4.81512  5.53746  0.61958  0.77255  0.48576  0.95510
     16   3.60181  5.47301  4.40154  3.62416  4.68056  4.24099  4.23809  4.06336  2.48871  3.48536  2.98967  3.92986  4.63309  3.41630  0.56687  3.68546  3.79783  3.87635  5.81663  4.64340     16 R - - -
          2.68618  4.42225  2.77519  2.73123  3.46354  2.40513  3.72494  3.29354  2.67741  2.69355  4.24690  2.90347  2.73739  3.18146  2.89801  2.37887  2.77519  2.98518  4.58477  3.61503
          0.01212  4.81512  5.53746  0.61958  0.77255  0.48576  0.95510
     17   3.93570  5.88949  4.61254  3.65990  5.55546  4.39604  4.13666  4.80301  1.81723  4.10774  5.02562  3.93510  4.71790  3.26764  0.52525  3.91110  4.01880  4.51093  6.01818  4.99337     17 R - - -
          2.68618  4.42225  2.77519  2.73123  3.46354  2.40513  3.72494  3.29354  2.67741  2.69355  4.24690  2.90347  2.73739  3.18146  2.89801  2.37887  2.77519  2.98518  4.58477  3.61503
          0.01212  4.81512  5.53746  0.61958  0.77255  0.48576  0.95510
     18   2.22012  5.11392  3.06793  2.19835  4.38440  3.61421  3.81112  2.36432  2.37244  3.02370  4.17511  2.99559  4.00546  2.28849  2.77672  2.66157  3.03667  3.10446  5.59391  4.08586     18 e - - -
          2.68618  4.42225  2.77519  2.73123  3.46354  2.40513  3.72494  3.29354  2.67741  2.69355  4.24690  2.90347  2.73739  3.18146  2.89801  2.37887  2.77519  2.98518  4.58477  3.61503
          0.01212  4.81512  5.53746  0.61958  0.77255  0.48576  0.95510
     19   1.70141  5.17511  3.13475  2.50125  4.46606  3.61524  3.64490  3.91121  2.02325  3.45449  3.30960  3.10993  4.00633  2.82985  2.48056  2.60307  2.58599  3.53665  5.63959  4.27094     19 a - - -
          2.68618  4.42225  2.77519  2.73123  3.46354  2.40513  3.72494  3.29354  2.67741  2.69355  4.24690  2.90347  2.73739  3.18146  2.89801  2.37887  2.77519  2.98518  4.58477  3.61503
          0.01212  4.81512  5.53746  0.61958  0.77255  0.48576  0.95510
     20   4.42929  6.01337  5.02713  4.44544  5.63928  4.60490  4.97673  5.34744  3.22588  4.68534  5.72526  4.70283  5.12327  4.21411  0.18950  4.51656  4.67147  5.04026  6.37171  5.45790     20 R - - -
          2.68618  4.42225  2.77519  2.73123  3.46354  2.40513  3.72494  3.29354  2.67741  2.69355  4.24690  2.90347  2.73739  3.18146  2.89801  2.37887  2.77519  2.98518  4.58477  3.61503
          0.01212  4.81512  5.53746  0.61958  0.77255  0.48576  0.95510
     21   1.59627  5.28659  2.67688  2.07467  4.61287  3.46344  3.78521  4.08638  2.41499  3.05134  4.33338  3.06299  3.98735  2.40541  2.90628  2.68961  3.05130  3.66732  5.72992  4.32927     21 a - - -
          2.68618  4.42225  2.77519  2.73123  3.46354  2.40513  3.72494  3.29354  2.67741  2.69355  4.24690  2.90347  2.73739  3.18146  2.89801  2.37887  2.77519  2.98518  4.58477  3.61503
          0.01212  4.81512  5.53746  0.61958  0.77255  0.48576  0.95510
     22   2.40643  5.06667  3.19149  2.63100  3.78635  3.63633  3.69049  3.49903  1.61500  2.95456  3.91316  3.15447  4.02578  2.73043  2.11914  2.83841  3.04807  3.40821  5.55473  3.63119     22 k - - -
          2.68618  4.42225  2.77519  2.73123  3.46354  2.40513  3.72494  3.29354  2.67741  2.69355  4.24690  2.90347  2.73739  3.18146  2.89801  2.37887  2.77519  2.98518  4.58477  3.61503
          0.01929  4.81512  4.51004  0.61958  0.77255  0.48576  0.95510
     23   2.34090  4.36147  4.09238  3.51155  3.46498  3.89198  4.17767  2.43332  3.40895  1.32699  3.24060  3.79316  4.26307  2.78172  2.98255  3.16606  2.99192  2.57076  4.51213  3.76413     23 l - - -
          2.68618  4.42225  2.77519  2.73123  3.46354  2.40513  3.72494  3.29354  2.67741  2.69355  4.24690  2.90347  2.73739  3.18146  2.89801  2.37887  2.77519  2.98518  4.58477  3.61503
          0.02082  4.80803  4.38715  0.61958  0.77255  0.47563  0.97152
     24   2.55290  5.40386  2.23325  1.46123  4.74136  3.35885  3.65143  4.23123  2.49185  3.56047  4.45084  2.80784  4.01709  2.23128  3.09203  2.83496  3.11849  3.79126  5.83628  4.41457     24 e - - -
          2.68618  4.42225  2.77519  2.73123  3.46354  2.40513  3.72494  3.29354  2.67741  2.69355  4.24690  2.90347  2.73739  3.18146  2.89801  2.37887  2.77519  2.98518  4.58477  3.61503
          0.01222  4.80667  5.52901  0.61958  0.77255  0.50529  0.92466
     25   1.89468  5.15914  2.89378  2.07968  4.04385  3.48066  3.79527  3.89263  2.48286  2.59177  3.51045  2.85274  3.85017  2.73420  3.03879  2.46162  2.82080  3.51802  5.62847  4.25575     25 a - - -
          2.68646  4.42274  2.77539  2.73128  3.46356  2.40543  3.72544  3.29333  2.67654  2.69338  4.24739  2.90361  2.73743  3.18045  2.89752  2.37936  2.77535  2.98500  4.58526  3.61498
          0.25695  1.60955  3.62621  1.87205  0.16701  0.47374  0.97462
     26   2.58818  5.18906  2.95962  1.94455  4.09857  3.58848  2.89345  3.50967  2.45874  2.88795  3.40529  2.93728  3.98073  2.50546  2.58389  2.56224  2.93603  3.20869  5.65013  4.04648     35 e - - -
          2.68618  4.42225  2.77519  2.73123  3.46354  2.40513  3.72494  3.29354  2.67741  2.69355  4.24690  2.90347  2.73739  3.18146  2.89801  2.37887  2.77519  2.98518  4.58477  3.61503
          0.04528  4.79240  3.32490  0.61958  0.77255  0.45497  1.00640
     27   2.79379  4.99697  2.84509  2.56741  4.23565  2.48336  3.16967  3.04202  2.50554  2.34095  3.11434  2.61879  4.01454  2.97796  2.86170  2.82744  2.68722  3.32908  5.49914  3.86016     36 l - - -
          2.68618  4.42225  2.77519  2.73123  3.46354  2.40513  3.72494  3.29354  2.67741  2.69355  4.24690  2.90347  2.73739  3.18146  2.89801  2.37887  2.77519  2.98518  4.58477  3.61503
          0.01251  4.78339  5.50573  0.61958  0.77255  0.55641  0.85159
     28   2.23372  5.20980  3.11691  2.55566  4.51779  3.49723  3.49284  3.50722  1.75048  3.49450  4.26319  3.00894  3.99504  2.84676  1.96943  2.70723  2.74246  3.43962  5.66163  4.28695     37 k - - -
          2.68618  4.42225  2.77519  2.73123  3.46354  2.40513  3.72494  3.29354  2.67741  2.69355  4.24690  2.90347  2.73739  3.18146  2.89801  2.37887  2.77519  2.98518  4.58477  3.61503
          0.01251  4.78339  5.50573  0.61958  0.77255  0.55641  0.85159
     29   2.63190  4.51582  3.68413  2.96463  3.65187  3.63760  4.03469  2.54768  2.79840  1.73839  3.24768  3.21642  3.57711  3.37094  2.97882  2.59114  2.71105  2.35496  5.09826  3.86476     38 l - - -
          2.68604  4.42237  2.77532  2.73136  3.46366  2.40525  3.72483  3.29366  2.67672  2.69353  4.24682  2.90334  2.73752  3.18159  2.89813  2.37889  2.77521  2.98523  4.58489  3.61515
          0.53138  0.94721  3.71375  0.08985  2.45418  0.55641  0.85159
     30   2.59237  5.25175  2.59928  2.23460  4.57915  3.35957  3.57422  3.66316  2.38150  3.12609  3.88702  2.84467  2.75633  2.80263  2.34257  2.36594  2.97509  3.15268  5.69515  4.29513     40 e - - -
          2.68618  4.42225  2.77519  2.73123  3.46354  2.40513  3.72494  3.29354  2.67741  2.69355  4.24690  2.90347  2.73739  3.18146  2.89801  2.37887  2.77519  2.98518  4.58477  3.61503
          0.01277  4.76285  5.48520  0.61958  0.77255  0.59851  0.79769
     31   2.65954  5.22782  3.06162  2.16767  4.26359  3.56962  3.75931  3.70603  1.84618  3.06992  3.99786  2.80376  3.78529  2.65112  2.29174  2.67254  2.61053  3.32619  5.67691  4.28344     41 k - - -
          2.68618  4.42225  2.77519  2.73123  3.46354  2.40513  3.72494  3.29354  2.67741  2.69355  4.24690  2.90347  2.73739  3.18146  2.89801  2.37887  2.77519  2.98518  4.58477  3.61503
          0.01836  4.76285  4.64117  0.61958  0.77255  0.59851  0.79769
     32   2.17356  4.20344  3.07867  2.28952  4.48132  3.08082  3.59459  3.93722  2.44010  3.46669  4.23306  2.23254  3.83357  2.69827  2.82181  2.49768  2.58009  3.01812  5.64058  3.87959     42 a - - -
          2.68618  4.42225  2.77519  2.73123  3.46354  2.40513  3.72494  3.29354  2.67741  2.69355  4.24690  2.90347  2.73739  3.18146  2.89801  2.37887  2.77519  2.98518  4.58477  3.61503
          0.08115  4.75734  2.66856  0.61958  0.77255  0.58969  0.80856
     33   2.28418  5.30210  3.07778  2.22613  4.65235  3.27948  3.75890  4.11809  2.08389  3.59457  4.34864  2.77390  3.98696  2.63984  1.67800  2.80379  3.06375  3.69711  5.71793  4.33731     43 r - - -
          2.68646  4.42277  2.77442  2.73135  3.46345  2.40503  3.72547  3.29345  2.67699  2.69385  4.24742  2.90364  2.73727  3.17909  2.89832  2.37918  2.77554  2.98570  4.58529  3.61555
          0.27037  1.64611  3.12114  2.04427  0.13866  0.64736  0.74113
     34   3.17121  5.48303  3.35641  2.83143  4.92663  3.81497  3.89323  4.32606  0.99191  3.76343  4.57840  3.31187  3.87885  1.96996  2.60912  2.88759  3.37325  3.94647  5.82762  4.56314     55 k - - -
          2.68618  4.42225  2.77519  2.73123  3.46354  2.40513  3.72494  3.29354  2.67741  2.69355  4.24690  2.90347  2.73739  3.18146  2.89801  2.37887  2.77519  2.98518  4.58477  3.61503
          0.01391  4.67819  5.40054  0.61958  0.77255  0.49485  0.94074
     35   2.68112  5.20948  2.92901  2.51964  4.51954  3.22587  3.76953  3.97983  1.91288  2.75576  4.26146  2.83089  2.05438  2.81523  2.87501  2.67296  2.86878  3.58157  5.66437  4.27783     56 k - - -
          2.68618  4.42225  2.77519  2.73123  3.46354  2.40513  3.72494  3.29354  2.67741  2.69355  4.24690  2.90347  2.73739  3.18146  2.89801  2.37887  2.77519  2.98518  4.58477  3.61503
          0.01279  4.76137  5.48372  0.61958  0.77255  0.41968  1.07078
     36   2.76313  4.80401  4.49937  4.00997  2.61584  4.28914  4.10879  3.02321  3.89580  2.92541  3.94098  3.59712  4.66789  4.09041  4.08602  3.60183  3.56581  3.09393  4.48657  0.75141     57 y - - -
          2.68618  4.42225  2.77519  2.73123  3.46354  2.40513  3.72494  3.29354  2.67741  2.69355  4.24690  2.90347  2.73739  3.18146  2.89801  2.37887  2.77519  2.98518  4.58477  3.61503
          0.01212  4.81512  5.53746  0.61958  0.77255  0.48576  0.95510
     37   2.84025  4.45073  3.92205  3.34541  3.56238  2.83716  4.13134  2.50005  2.39078  1.39622  2.82972  3.68823  4.23975  3.27762  3.52612  3.12960  3.07115  2.70501  5.04369  3.83218     58 l - - -
          2.68618  4.42225  2.77519  2.73123  3.46354  2.40513  3.72494  3.29354  2.67741  2.69355  4.24690  2.90347  2.73739  3.18146  2.89801  2.37887  2.77519  2.98518  4.58477  3.61503
          0.01212  4.81512  5.53746  0.61958  0.77255  0.48576  0.95510
     38   2.93008  5.17775  3.16014  2.23387  4.26019  3.69103  1.45231  3.86355  2.65999  3.22032  4.24980  2.95384  4.10156  2.88959  3.09722  2.93965  3.16067  3.52782  5.54229  2.58815     59 h - - -
          2.68618  4.42225  2.77519  2.73123  3.46354  2.40513  3.72494  3.29354  2.67741  2.69355  4.24690  2.90347  2.73739  3.18146  2.89801  2.37887  2.77519  2.98518  4.58477  3.61503
          0.01212  4.81512  5.53746  0.61958  0.77255  0.48576  0.95510
     39   2.90196  5.39735  2.89576  1.16074  4.72657  3.60543  3.48780  4.20849  2.42165  3.57940  4.44928  2.92641  3.32233  2.95284  3.10606  2.35912  3.13861  3.78094  5.83505  4.42092     60 e - - -
          2.68630  4.42237  2.77531  2.73135  3.46366  2.40524  3.72506  3.29366  2.67752  2.69367  4.24701  2.90358  2.73660  3.18158  2.89812  2.37867  2.77531  2.98530  4.58489  3.61405
          0.10326  2.36261  5.53746  1.18241  0.36606  0.48576  0.95510
     40   3.00944  5.00020  3.63385  3.47351  5.05133  3.62568  4.68949  4.58049  2.97780  4.20241  5.05430  3.77415  4.35652  3.93069  3.78165  0.46775  3.47791  4.01696  6.30023  5.03849     65 S - - -
          2.68618  4.42225  2.77519  2.73123  3.46354  2.40513  3.72494  3.29354  2.67741  2.69355  4.24690  2.90347  2.73739  3.18146  2.89801  2.37887  2.77519  2.98518  4.58477  3.61503
          0.01212  4.81512  5.53746  0.61958  0.77255  0.48576  0.95510
     41   3.84632  5.68800  4.61408  3.81882  4.91931  4.35708  4.34081  4.45355  2.53229  3.18040  4.90596  4.08797  4.76712  3.52463  0.42813  3.90457  4.03185  4.23048  5.92972  4.75679     66 R - - -
          2.68618  4.42225  2.77519  2.73123  3.46354  2.40513  3.72494  3.29354  2.67741  2.69355  4.24690  2.90347  2.73739  3.18146  2.89801  2.37887  2.77519  2.98518  4.58477  3.61503
          0.01212  4.81512  5.53746  0.61958  0.77255  0.48576  0.95510
     42   3.06701  5.29429  3.19398  2.78974  4.60636  3.74393  1.08144  4.07516  2.66135  3.62462  4.44942  3.29546  2.79786  2.84762  2.92377  2.76653  3.31225  3.72236  5.77824  4.44467     67 h - - -
          2.68618  4.42225  2.77519  2.73123  3.46354  2.40513  3.72494  3.29354  2.67741  2.69355  4.24690  2.90347  2.73739  3.18146  2.89801  2.37887  2.77519  2.98518  4.58477  3.61503
          0.01212  4.81512  5.53746  0.61958  0.77255  0.48576  0.95510
     43   2.63741  5.27658  3.01158  2.45264  4.60543  3.59743  3.77997  3.87965  1.74197  2.69982  4.32279  2.88522  3.98941  2.17617  2.29622  2.79049  2.86192  3.57690  5.71605  4.32278     68 k - - -
          2.68618  4.42225  2.77519  2.73123  3.46354  2.40513  3.72494  3.29354  2.67741  2.69355  4.24690  2.90347  2.73739  3.18146  2.89801  2.37887  2.77519  2.98518  4.58477  3.61503
          0.01212  4.81512  5.53746  0.61958  0.77255  0.48576  0.95510
     44   3.42178  5.38632  3.75238  3.25836  3.49753  4.10885  0.85588  4.07458  2.80621  3.55037  4.50904  3.66798  4.50615  2.31805  3.07429  3.44937  3.63305  3.81315  4.04277  3.41113     69 h - - -
          2.68627  4.42234  2.77528  2.73132  3.46363  2.40489  3.72503  3.29283  2.67749  2.69364  4.24698  2.90355  2.73748  3.18084  2.89809  2.37895  2.77528  2.98527  4.58486  3.61512
          0.10326  2.36261  5.53746  0.95808  0.48391  0.48576  0.95510
     45   0.44211  2.47415  4.97130  4.76857  4.95636  3.49197  5.34815  4.13736  4.62429  4.04086  4.93513  4.30245  4.32598  4.80267  4.69174  2.98855  3.30688  3.61086  6.38978  5.29005     73 A - - -
          2.68618  4.42225  2.77519  2.73123  3.46354  2.40513  3.72494  3.29354  2.67741  2.69355  4.24690  2.90347  2.73739  3.18146  2.89801  2.37887  2.77519  2.98518  4.58477  3.61503
          0.01212  4.81512  5.53746  0.61958  0.77255  0.48576  0.95510
     46   2.82805  4.07891  4.28651  3.69954  3.40875  3.93102  4.23447  2.58033  2.86506  1.91494  1.65317  3.57108  4.30007  3.80080  3.75894  3.21720  2.48680  2.25551  4.92029  3.72848     74 m - - -
          2.68618  4.42225  2.77519  2.73123  3.46354  2.40513  3.72494  3.29354  2.67741  2.69355  4.24690  2.90347  2.73739  3.18146  2.89801  2.37887  2.77519  2.98518  4.58477  3.61503
          0.01212  4.81512  5.53746  0.61958  0.77255  0.48576  0.95510
     47   2.97589  5.39772  3.25161  2.67453  4.76987  3.32955  3.83914  4.21423  1.85763  3.41352  4.44821  1.99171  4.10324  2.80793  1.60703  2.75526  3.19171  3.80668  5.78423  4.44119     75 r - - -
          2.68618  4.42225  2.77519  2.73123  3.46354  2.40513  3.72494  3.29354  2.67741  2.69355  4.24690  2.90347  2.73739  3.18146  2.89801  2.37887  2.77519  2.98518  4.58477  3.61503
          0.01212  4.81512  5.53746  0.61958  0.77255  0.48576  0.95510
     48   4.42929  6.01337  5.02713  4.44544  5.63928  4.60490  4.97673  5.34744  3.22588  4.68534  5.72526  4.70283  5.12327  4.21411  0.18950  4.51656  4.67147  5.04026  6.37171  5.45790     76 R - - -
          2.68618  4.42225  2.77519  2.73123  3.46354  2.40513  3.72494  3.29354  2.67741  2.69355  4.24690  2.90347  2.73739  3.18146  2.89801  2.37887  2.77519  2.98518  4.58477  3.61503
          0.01212  4.81512  5.53746  0.61958  0.77255  0.48576  0.95510
     49   2.58381  4.88024  3.30262  2.49325  4.08516  3.67368  3.88556  2.64433  2.54034  2.69316  3.83746  3.24282  1.91096  2.89435  2.62933  2.88549  2.96564  2.94097  5.40683  4.10224     77 p - - -
          2.68618  4.42225  2.77519  2.73123  3.46354  2.40513  3.72494  3.29354  2.67741  2.69355  4.24690  2.90347  2.73739  3.18146  2.89801  2.37887  2.77519  2.98518  4.58477  3.61503
          0.01212  4.81512  5.53746  0.61958  0.77255  0.48576  0.95510
     50   4.42929  6.01337  5.02713  4.44544  5.63928  4.60490  4.97673  5.34744  3.22588  4.68534  5.72526  4.70283  5.12327  4.21411  0.18950  4.51656  4.67147  5.04026  6.37171  5.45790     78 R - - -
          2.68618  4.42225  2.77519  2.73123  3.46354  2.40513  3.72494  3.29354  2.67741  2.69355  4.24690  2.90347  2.73739  3.18146  2.89801  2.37887  2.77519  2.98518  4.58477  3.61503
          0.02226  4.81512  4.27545  0.61958  0.77255  0.48576  0.95510
     51   2.35676  5.08558  2.65595  2.69368  4.46554  1.24957  3.95794  3.89575  2.77761  3.33002  3.80074  2.91088  4.07495  3.10676  3.24964  2.82593  3.13091  3.52905  5.70787  4.35862     79 g - - -
          2.68618  4.42225  2.77519  2.73123  3.46354  2.40513  3.72494  3.29354  2.67741  2.69355  4.24690  2.90347  2.73739  3.18146  2.89801  2.37887  2.77519  2.98518  4.58477  3.61503
          0.01224  4.80510  5.52744  0.61958  0.77255  0.47159  0.97820
     52   2.70372  4.13416  3.04312  2.17723  4.54636  3.59176  3.60701  4.00955  2.36991  3.43155  4.28400  2.84334  1.93412  2.83395  2.96601  2.18777  2.75552  3.60704  5.68707  4.29715     80 p - - -
          2.68618  4.42225  2.77519  2.73123  3.46354  2.40513  3.72494  3.29354  2.67741  2.69355  4.24690  2.90347  2.73739  3.18146  2.89801  2.37887  2.77519  2.98518  4.58477  3.61503
          0.01212  4.81512  5.53746  0.61958  0.77255  0.48576  0.95510
     53   2.86648  5.36631  2.37581  2.51079  4.70162  1.80081  3.42618  4.18510  2.23593  3.66840  4.41601  2.32399  4.01224  2.92213  3.01451  2.42951  2.95597  3.75303  5.80497  4.39132     81 g - - -
          2.68618  4.42225  2.77519  2.73123  3.46354  2.40513  3.72494  3.29354  2.67741  2.69355  4.24690  2.90347  2.73739  3.18146  2.89801  2.37887  2.77519  2.98518  4.58477  3.61503
          0.01212  4.81512  5.53746  0.61958  0.77255  0.48576  0.95510
     54   4.18040  5.77045  5.01670  5.05113  6.01114  0.10436  6.00694  5.92994  5.33751  5.40701  6.45199  5.18500  5.16755  5.59123  5.38544  4.38977  4.71899  5.28747  6.77565  6.17198     82 G - - -
          2.68618  4.42225  2.77519  2.73123  3.46354  2.40513  3.72494  3.29354  2.67741  2.69355  4.24690  2.90347  2.73739  3.18146  2.89801  2.37887  2.77519  2.98518  4.58477  3.61503
          0.03069  4.81512  3.81154  0.61958  0.77255  0.48576  0.95510
     55   3.86375  5.87277  4.51640  3.55649  5.52988  4.35524  4.06403  4.75105  1.70491  4.05094  4.95440  3.85035  4.65826  2.89906  0.61720  3.82733  3.93861  4.45519  5.97565  4.93815     83 R - - -
          2.68618  4.42225  2.77519  2.73123  3.46354  2.40513  3.72494  3.29354  2.67741  2.69355  4.24690  2.90347  2.73739  3.18146  2.89801  2.37887  2.77519  2.98518  4.58477  3.61503
          0.01234  4.79677  5.51912  0.61958  0.77255  0.52749  0.89181
     56   4.76896  5.74418  5.61717  5.53759  0.37436  5.27640  4.00382  4.27671  5.32541  3.42203  4.81211  4.86377  5.54818  5.02314  5.15094  4.70828  4.97698  4.26620  4.08119  1.97122     84 F - - -
          2.68618  4.42225  2.77519  2.73123  3.46354  2.40513  3.72494  3.29354  2.67741  2.69355  4.24690  2.90347  2.73739  3.18146  2.89801  2.37887  2.77519  2.98518  4.58477  3.61503
          0.00832  4.79275        *  0.61958  0.77255  0.00000        *
//
HMMER3/f [3.3 | Nov 2019]
NAME  CCT
ACC   PF06203.15
DESC  CCT motif
LENG  44
ALPH  amino
RF    no
MM    no
CONS  yes
CS    no
MAP   yes
DATE  Wed Apr 22 22:54:58 2020
NSEQ  88
EFFN  4.670166
CKSUM 2217445830
GA    28.40 28.40
TC    28.40 28.40
NC    28.30 28.10
STATS LOCAL MSV       -7.8867  0.71935
STATS LOCAL VITERBI   -8.1313  0.71935
STATS LOCAL FORWARD   -4.0698  0.71935
HMM          A        C        D        E        F        G        H        I        K        L        M        N        P        Q        R        S        T        V        W        Y   
            m->m     m->i     m->d     i->m     i->i     d->m     d->d
  COMPO   2.59120  4.67018  3.40169  2.81816  3.11482  3.21545  4.01986  3.39319  2.00787  3.09307  4.09849  3.25421  3.98478  3.03999  1.69076  2.94495  3.20797  2.90668  4.89206  3.08517
          2.68618  4.42225  2.77519  2.73123  3.46354  2.40513  3.72494  3.29354  2.67741  2.69355  4.24690  2.90347  2.73739  3.18146  2.89801  2.37887  2.77519  2.98518  4.58477  3.61503
          0.00753  5.28844  6.01079  0.61958  0.77255  0.00000        *
      1   4.54511  6.36682  5.26667  4.32898  6.10417  4.89379  4.72485  5.43483  2.62008  4.70655  5.65820  4.55675  5.26324  3.87074  0.23180  4.54079  4.64467  5.13976  6.53654  5.56470      1 R - - -
          2.68618  4.42225  2.77519  2.73123  3.46354  2.40513  3.72494  3.29354  2.67741  2.69355  4.24690  2.90347  2.73739  3.18146  2.89801  2.37887  2.77519  2.98518  4.58477  3.61503
          0.02032  5.28844  4.19519  0.61958  0.77255  0.48576  0.95510
      2   2.03342  5.50574  2.91697  1.76152  3.97507  3.56334  3.75141  3.94925  2.20223  3.38719  4.25824  2.81480  4.16700  2.37004  2.43453  2.87228  3.23031  3.70016  5.93944  4.52953      2 e - - -
          2.68618  4.42225  2.77519  2.73123  3.46354  2.40513  3.72494  3.29354  2.67741  2.69355  4.24690  2.90347  2.73739  3.18146  2.89801  2.37887  2.77519  2.98518  4.58477  3.61503
          0.00763  5.27575  5.99809  0.61958  0.77255  0.45782  1.00148
      3   1.78315  4.87310  3.07632  1.50319  4.83486  3.78271  3.97063  4.11058  2.54318  3.34559  4.54049  3.07009  4.17605  2.22997  2.98715  2.77060  3.08627  3.74090  5.93514  4.52907      3 e - - -
          2.68618  4.42225  2.77519  2.73123  3.46354  2.40513  3.72494  3.29354  2.67741  2.69355  4.24690  2.90347  2.73739  3.18146  2.89801  2.37887  2.77519  2.98518  4.58477  3.61503
          0.00753  5.28844  6.01079  0.61958  0.77255  0.48576  0.95510
      4   1.86277  5.46079  3.30746  2.74806  4.78074  3.80894  3.99229  3.99474  1.72858  3.75216  4.24293  3.28864  4.20053  2.48561  1.86467  2.56208  3.25596  3.45516  5.90600  4.10206      4 k - - -
          2.68618  4.42225  2.77519  2.73123  3.46354  2.40513  3.72494  3.29354  2.67741  2.69355  4.24690  2.90347  2.73739  3.18146  2.89801  2.37887  2.77519  2.98518  4.58477  3.61503
          0.00753  5.28844  6.01079  0.61958  0.77255  0.48576  0.95510
      5   3.54120  4.85628  5.48761  4.91003  3.92937  4.83113  5.22431  1.51854  2.90692  1.35578  3.41556  4.97074  5.13792  4.88598  4.78943  4.16745  3.77796  1.29865  5.66731  4.50623      5 v - - -
          2.68618  4.42225  2.77519  2.73123  3.46354  2.40513  3.72494  3.29354  2.67741  2.69355  4.24690  2.90347  2.73739  3.18146  2.89801  2.37887  2.77519  2.98518  4.58477  3.61503
          0.00753  5.28844  6.01079  0.61958  0.77255  0.48576  0.95510
      6   2.53486  5.50441  2.65378  2.27349  4.84455  3.05406  3.81690  3.95638  2.30153  2.80353  2.98096  2.64698  4.17445  2.44001  2.46766  2.70108  2.73249  3.51678  5.32372  4.53209      6 e - - -
          2.68618  4.42225  2.77519  2.73123  3.46354  2.40513  3.72494  3.29354  2.67741  2.69355  4.24690  2.90347  2.73739  3.18146  2.89801  2.37887  2.77519  2.98518  4.58477  3.61503
          0.00753  5.28844  6.01079  0.61958  0.77255  0.48576  0.95510
      7   3.65362  6.14199  4.69005  3.80793  5.79525  4.61882  4.40412  5.04190  1.79989  4.36904  5.25343  3.75680  4.94512  3.52731  0.51268  4.05039  3.39181  4.72214  6.31758  5.24821      7 R - - -
          2.68618  4.42225  2.77519  2.73123  3.46354  2.40513  3.72494  3.29354  2.67741  2.69355  4.24690  2.90347  2.73739  3.18146  2.89801  2.37887  2.77519  2.98518  4.58477  3.61503
          0.00753  5.28844  6.01079  0.61958  0.77255  0.48576  0.95510
      8   5.56734  6.33871  6.22317  6.27597  1.66212  5.87966  4.37342  5.08259  6.03062  4.13408  5.56399  5.34140  6.11055  5.55183  5.74125  5.30221  5.73988  5.05575  2.72123  0.41175      8 Y - - -
          2.68618  4.42225  2.77519  2.73123  3.46354  2.40513  3.72494  3.29354  2.67741  2.69355  4.24690  2.90347  2.73739  3.18146  2.89801  2.37887  2.77519  2.98518  4.58477  3.61503
          0.00753  5.28844  6.01079  0.61958  0.77255  0.48576  0.95510
      9   3.07670  5.35738  3.43643  2.86678  3.62865  3.87952  3.33487  4.06046  1.62629  2.34594  4.17658  2.99907  4.26622  3.00089  1.54427  3.08604  3.30289  3.71157  4.96624  4.48034      9 r - - -
          2.68618  4.42225  2.77519  2.73123  3.46354  2.40513  3.72494  3.29354  2.67741  2.69355  4.24690  2.90347  2.73739  3.18146  2.89801  2.37887  2.77519  2.98518  4.58477  3.61503
          0.00753  5.28844  6.01079  0.61958  0.77255  0.48576  0.95510
     10   2.32632  5.51289  2.89610  1.39936  4.85651  3.77981  3.96711  3.73030  2.39622  3.65653  4.26707  2.99680  4.17334  2.28707  3.04285  2.35250  3.02333  3.90275  5.94642  4.53635     10 e - - -
          2.68618  4.42225  2.77519  2.73123  3.46354  2.40513  3.72494  3.29354  2.67741  2.69355  4.24690  2.90347  2.73739  3.18146  2.89801  2.37887  2.77519  2.98518  4.58477  3.61503
          0.00753  5.28844  6.01079  0.61958  0.77255  0.48576  0.95510
     11   4.47710  6.36047  5.03132  4.19078  6.08697  4.84201  4.66391  5.38831  0.23815  4.66270  5.60247  4.45549  5.20667  3.80445  2.70415  4.45641  4.57352  5.08933  6.51264  5.52232     11 K - - -
          2.68618  4.42225  2.77519  2.73123  3.46354  2.40513  3.72494  3.29354  2.67741  2.69355  4.24690  2.90347  2.73739  3.18146  2.89801  2.37887  2.77519  2.98518  4.58477  3.61503
          0.00753  5.28844  6.01079  0.61958  0.77255  0.48576  0.95510
     12   4.33245  6.30594  5.08293  4.01624  6.03597  4.78548  4.44481  5.21333  1.22472  4.47531  5.38858  3.41061  5.07494  3.56790  0.66217  4.28809  4.38264  4.92348  6.37064  5.36604     12 R - - -
          2.68618  4.42225  2.77519  2.73123  3.46354  2.40513  3.72494  3.29354  2.67741  2.69355  4.24690  2.90347  2.73739  3.18146  2.89801  2.37887  2.77519  2.98518  4.58477  3.61503
          0.02070  5.28844  4.17092  0.61958  0.77255  0.48576  0.95510
     13   2.93510  4.94747  3.12433  2.35105  4.85126  3.61292  3.55953  4.33633  1.47603  3.30896  3.60559  2.66493  4.16701  2.39050  2.29629  2.63851  3.00678  3.89732  5.94046  4.53037     13 k - - -
          2.68618  4.42225  2.77519  2.73123  3.46354  2.40513  3.72494  3.29354  2.67741  2.69355  4.24690  2.90347  2.73739  3.18146  2.89801  2.37887  2.77519  2.98518  4.58477  3.61503
          0.00763  5.27537  5.99772  0.61958  0.77255  0.53347  0.88326
     14   2.71448  5.50877  3.16175  2.23762  4.85336  3.31460  3.43734  4.33888  2.27624  3.14764  4.54959  2.32722  4.16681  2.75097  1.97366  2.61851  2.18345  3.89916  5.94165  4.53115     14 r - - -
          2.68618  4.42225  2.77519  2.73123  3.46354  2.40513  3.72494  3.29354  2.67741  2.69355  4.24690  2.90347  2.73739  3.18146  2.89801  2.37887  2.77519  2.98518  4.58477  3.61503
          0.00763  5.27537  5.99772  0.61958  0.77255  0.45705  1.00281
     15   4.13024  5.91940  5.13200  4.18296  4.97251  4.74669  4.61561  3.45009  2.78441  3.33821  4.90458  4.41892  5.10418  3.79832  0.35006  4.22885  4.29465  4.15441  6.16053  4.96736     15 R - - -
          2.68622  4.42229  2.77524  2.73127  3.46358  2.40517  3.72499  3.29358  2.67745  2.69328  4.24694  2.90351  2.73744  3.18150  2.89766  2.37891  2.77524  2.98522  4.58481  3.61507
          0.04714  3.13285  6.01079  0.66274  0.72451  0.48576  0.95510
     16   2.92299  2.50997  3.77418  3.20986  3.25406  3.80071  3.58646  3.13613  2.20785  2.35487  2.86409  2.36377  4.35662  3.19131  3.10096  2.63293  2.90736  2.68595  5.41659  4.16408     18 k - - -
          2.68618  4.42225  2.77519  2.73123  3.46354  2.40513  3.72494  3.29354  2.67741  2.69355  4.24690  2.90347  2.73739  3.18146  2.89801  2.37887  2.77519  2.98518  4.58477  3.61503
          0.00753  5.28844  6.01079  0.61958  0.77255  0.48576  0.95510
     17   3.75906  5.08371  5.39188  4.90641  0.82481  4.79991  4.44736  3.55653  4.70639  2.75543  3.69339  4.75372  5.13810  4.75018  3.36372  3.72408  3.98551  3.39008  2.05711  2.18703     19 f - - -
          2.68591  4.42253  2.77548  2.73123  3.46382  2.40494  3.72523  3.29382  2.67729  2.69328  4.24718  2.90354  2.73725  3.18108  2.89829  2.37885  2.77504  2.98547  4.58505  3.61531
          0.18060  2.02488  3.40456  1.30097  0.31782  0.48576  0.95510
     18   2.22910  5.49141  2.21672  2.12922  4.32903  2.81623  3.15801  3.49277  2.28040  3.51423  4.06507  2.77742  4.15900  2.82523  3.11428  2.44427  3.08488  3.28043  5.92652  4.51801     25 e - - -
          2.68618  4.42225  2.77519  2.73123  3.46354  2.40513  3.72494  3.29354  2.67741  2.69355  4.24690  2.90347  2.73739  3.18146  2.89801  2.37887  2.77519  2.98518  4.58477  3.61503
          0.00777  5.25719  5.97954  0.61958  0.77255  0.42289  1.06465
     19   3.22159  5.66875  3.27268  2.90411  5.05039  3.95595  4.07952  4.50087  0.86641  3.95263  4.71631  3.13590  3.07129  2.93385  2.26226  3.18368  3.10366  4.08255  6.04806  4.69875     26 k - - -
          2.68618  4.42225  2.77519  2.73123  3.46354  2.40513  3.72494  3.29354  2.67741  2.69355  4.24690  2.90347  2.73739  3.18146  2.89801  2.37887  2.77519  2.98518  4.58477  3.61503
          0.00753  5.28844  6.01079  0.61958  0.77255  0.48576  0.95510
     20   2.89783  5.49626  3.26881  2.59387  4.83240  3.78699  3.62718  4.31090  1.49855  3.44515  4.25556  3.25830  3.31628  2.54655  2.13575  2.67251  2.33687  3.28601  5.93362  4.52991     27 k - - -
          2.68618  4.42225  2.77519  2.73123  3.46354  2.40513  3.72494  3.29354  2.67741  2.69355  4.24690  2.90347  2.73739  3.18146  2.89801  2.37887  2.77519  2.98518  4.58477  3.61503
          0.00753  5.28844  6.01079  0.61958  0.77255  0.48576  0.95510
     21   2.50601  4.53531  4.99113  4.39286  3.65416  4.32800  3.72125  1.18480  4.20918  2.26502  3.66032  3.88803  4.68859  4.37372  4.27059  3.63896  3.38604  1.44733  5.20295  4.02094     28 i - - -
          2.68588  4.42230  2.77524  2.73128  3.46358  2.40517  3.72499  3.29359  2.67745  2.69359  4.24694  2.90351  2.73744  3.18151  2.89805  2.37866  2.77524  2.98523  4.58481  3.61508
          0.10598  3.03649  2.94582  0.66465  0.72248  0.48576  0.95510
     22   3.01066  5.47728  3.01245  2.71776  4.81285  3.78602  3.37093  4.28389  2.04867  3.19467  4.26158  3.25973  4.17746  2.96232  1.29691  2.41061  2.72981  3.86326  5.91095  4.51792     31 r - - -
          2.68618  4.42225  2.77519  2.73123  3.46354  2.40513  3.72494  3.29354  2.67741  2.69355  4.24690  2.90347  2.73739  3.18146  2.89801  2.37887  2.77519  2.98518  4.58477  3.61503
          0.00793  5.23704  5.95938  0.61958  0.77255  0.39118  1.12782
     23   4.37204  5.90199  5.20997  5.15634  3.14965  4.92693  4.63620  4.96001  5.12295  4.23345  5.50124  4.97349  5.52509  5.21289  5.17477  2.85611  4.79221  4.73473  4.81501  0.25185     32 Y - - -
          2.68618  4.42225  2.77519  2.73123  3.46354  2.40513  3.72494  3.29354  2.67741  2.69355  4.24690  2.90347  2.73739  3.18146  2.89801  2.37887  2.77519  2.98518  4.58477  3.61503
          0.00753  5.28844  6.01079  0.61958  0.77255  0.48576  0.95510
     24   2.03825  5.51685  2.41102  1.63988  4.86136  3.46007  3.63223  4.10510  2.70322  3.82191  4.55775  2.58890  3.67170  2.38164  3.19613  2.58353  3.06991  3.45949  5.94982  4.53895     33 e - - -
          2.68618  4.42225  2.77519  2.73123  3.46354  2.40513  3.72494  3.29354  2.67741  2.69355  4.24690  2.90347  2.73739  3.18146  2.89801  2.37887  2.77519  2.98518  4.58477  3.61503
          0.00753  5.28844  6.01079  0.61958  0.77255  0.48576  0.95510
     25   2.69121  2.07455  4.43015  3.84768  3.66740  3.45601  4.44087  2.85828  3.60123  2.69533  3.67452  3.72985  4.51098  3.97538  3.95047  1.75964  2.72763  1.69447  5.16926  3.60992     34 v - - -
          2.68618  4.42225  2.77519  2.73123  3.46354  2.40513  3.72494  3.29354  2.67741  2.69355  4.24690  2.90347  2.73739  3.18146  2.89801  2.37887  2.77519  2.98518  4.58477  3.61503
          0.00753  5.28844  6.01079  0.61958  0.77255  0.48576  0.95510
     26   5.29767  6.67668  5.89031  5.34712  6.44439  5.26133  5.79145  6.29488  4.06078  5.54940  6.62685  5.57212  5.80692  5.07301  0.07758  5.41245  5.54893  5.96862  7.03636  6.28386     35 R - - -
          2.68618  4.42225  2.77519  2.73123  3.46354  2.40513  3.72494  3.29354  2.67741  2.69355  4.24690  2.90347  2.73739  3.18146  2.89801  2.37887  2.77519  2.98518  4.58477  3.61503
          0.00753  5.28844  6.01079  0.61958  0.77255  0.48576  0.95510
     27   3.10640  5.92851  4.01840  3.32530  5.42066  4.29378  4.24188  4.78397  0.83348  4.17032  4.98783  3.77226  4.64512  2.15411  1.83399  3.01370  3.80029  4.40863  6.18745  4.97375     36 k - - -
          2.68618  4.42225  2.77519  2.73123  3.46354  2.40513  3.72494  3.29354  2.67741  2.69355  4.24690  2.90347  2.73739  3.18146  2.89801  2.37887  2.77519  2.98518  4.58477  3.61503
          0.00753  5.28844  6.01079  0.61958  0.77255  0.48576  0.95510
     28   2.04465  5.46267  3.27777  2.41012  4.53032  3.78938  3.77925  3.73344  2.10133  2.81280  4.50926  2.62017  4.18229  2.45014  2.46773  2.82803  2.49786  2.97307  5.90893  4.51193     37 a - - -
          2.68618  4.42225  2.77519  2.73123  3.46354  2.40513  3.72494  3.29354  2.67741  2.69355  4.24690  2.90347  2.73739  3.18146  2.89801  2.37887  2.77519  2.98518  4.58477  3.61503
          0.00753  5.28844  6.01079  0.61958  0.77255  0.48576  0.95510
     29   2.91006  4.15260  4.47697  3.89147  3.24240  3.93506  4.44855  2.86563  3.11238  1.58428  3.05462  2.69795  4.51868  4.00379  2.81770  2.80937  2.90718  1.85481  5.15025  3.20290     38 l - - -
          2.68618  4.42225  2.77519  2.73123  3.46354  2.40513  3.72494  3.29354  2.67741  2.69355  4.24690  2.90347  2.73739  3.18146  2.89801  2.37887  2.77519  2.98518  4.58477  3.61503
          0.00753  5.28844  6.01079  0.61958  0.77255  0.48576  0.95510
     30   0.27875  5.22998  3.25359  4.04502  5.70769  3.88231  5.40675  5.17935  4.58977  4.86063  5.66611  4.24173  4.70101  4.69802  4.93055  3.02638  3.79451  4.44719  7.03281  5.81303     39 A - - -
          2.68618  4.42225  2.77519  2.73123  3.46354  2.40513  3.72494  3.29354  2.67741  2.69355  4.24690  2.90347  2.73739  3.18146  2.89801  2.37887  2.77519  2.98518  4.58477  3.61503
          0.00753  5.28844  6.01079  0.61958  0.77255  0.48576  0.95510
     31   2.53142  5.51189  1.54391  1.98749  4.84982  3.59063  3.77273  4.33159  2.63237  3.14816  4.55481  2.60197  4.18227  2.74319  3.21059  2.84637  3.24732  2.73909  5.94847  4.54049     40 d - - -
          2.68618  4.42225  2.77519  2.73123  3.46354  2.40513  3.72494  3.29354  2.67741  2.69355  4.24690  2.90347  2.73739  3.18146  2.89801  2.37887  2.77519  2.98518  4.58477  3.61503
          0.00753  5.28844  6.01079  0.61958  0.77255  0.48576  0.95510
     32   2.61296  4.83454  3.19983  2.59530  4.27560  3.37152  3.97635  4.04500  1.76729  3.61619  4.02940  3.02800  4.18033  2.71401  2.56144  2.01179  2.17200  3.35581  5.91621  4.51662     41 k - - -
          2.68618  4.42225  2.77519  2.73123  3.46354  2.40513  3.72494  3.29354  2.67741  2.69355  4.24690  2.90347  2.73739  3.18146  2.89801  2.37887  2.77519  2.98518  4.58477  3.61503
          0.00753  5.28844  6.01079  0.61958  0.77255  0.48576  0.95510
     33   3.79948  4.67544  4.45068  3.63606  5.22912  4.47152  4.34178  4.54395  2.31848  4.02091  2.75841  4.00353  4.80087  3.01967  0.56156  3.82425  3.94742  4.25797  6.10807  4.96734     42 R - - -
          2.68618  4.42225  2.77519  2.73123  3.46354  2.40513  3.72494  3.29354  2.67741  2.69355  4.24690  2.90347  2.73739  3.18146  2.89801  2.37887  2.77519  2.98518  4.58477  3.61503
          0.00753  5.28844  6.01079  0.61958  0.77255  0.48576  0.95510
     34   2.94197  5.39200  3.32582  2.62968  4.68654  3.81316  3.79297  4.13624  2.05823  2.71221  3.90193  3.16208  1.56116  2.47214  2.86812  3.00834  3.17640  2.96014  5.85482  4.48007     43 p - - -
          2.68618  4.42225  2.77519  2.73123  3.46354  2.40513  3.72494  3.29354  2.67741  2.69355  4.24690  2.90347  2.73739  3.18146  2.89801  2.37887  2.77519  2.98518  4.58477  3.61503
          0.00753  5.28844  6.01079  0.61958  0.77255  0.48576  0.95510
     35   5.29767  6.67668  5.89031  5.34712  6.44439  5.26133  5.79145  6.29488  4.06078  5.54940  6.62685  5.57212  5.80692  5.07301  0.07758  5.41245  5.54893  5.96862  7.03636  6.28386     44 R - - -
          2.68618  4.42225  2.77519  2.73123  3.46354  2.40513  3.72494  3.29354  2.67741  2.69355  4.24690  2.90347  2.73739  3.18146  2.89801  2.37887  2.77519  2.98518  4.58477  3.61503
          0.00753  5.28844  6.01079  0.61958  0.77255  0.48576  0.95510
     36   3.05800  4.47845  4.75978  3.73261  3.00039  4.19593  3.17958  1.99083  3.99938  2.36231  3.04300  3.39048  4.56240  4.17900  3.54104  3.00073  3.29011  1.18941  5.09569  3.91270     45 v - - -
          2.68618  4.42225  2.77519  2.73123  3.46354  2.40513  3.72494  3.29354  2.67741  2.69355  4.24690  2.90347  2.73739  3.18146  2.89801  2.37887  2.77519  2.98518  4.58477  3.61503
          0.00753  5.28844  6.01079  0.61958  0.77255  0.48576  0.95510
     37   4.11433  6.20692  4.69146  3.79363  5.85480  3.86028  4.38872  5.09230  0.58466  4.39209  5.27524  3.80838  4.95161  2.95832  1.58902  4.07061  4.20780  4.77433  6.32350  5.25699     46 K - - -
          2.68618  4.42225  2.77519  2.73123  3.46354  2.40513  3.72494  3.29354  2.67741  2.69355  4.24690  2.90347  2.73739  3.18146  2.89801  2.37887  2.77519  2.98518  4.58477  3.61503
          0.00753  5.28844  6.01079  0.61958  0.77255  0.48576  0.95510
     38   3.50422  5.37386  5.16550  5.16841  5.83527  0.19166  6.02388  5.29151  5.28942  5.07303  5.98671  4.91332  4.98839  5.48398  5.36232  3.72001  4.08179  3.30037  7.11863  6.07155     47 G - - -
          2.68618  4.42225  2.77519  2.73123  3.46354  2.40513  3.72494  3.29354  2.67741  2.69355  4.24690  2.90347  2.73739  3.18146  2.89801  2.37887  2.77519  2.98518  4.58477  3.61503
          0.00753  5.28844  6.01079  0.61958  0.77255  0.48576  0.95510
     39   3.84393  6.03861  4.29249  3.54186  5.58767  3.53566  4.32310  4.89991  2.20578  4.26264  5.11266  3.94087  4.79173  2.20531  0.62985  3.80986  3.25922  4.55400  6.25051  5.10366     48 R - - -
          2.68618  4.42225  2.77519  2.73123  3.46354  2.40513  3.72494  3.29354  2.67741  2.69355  4.24690  2.90347  2.73739  3.18146  2.89801  2.37887  2.77519  2.98518  4.58477  3.61503
          0.00753  5.28844  6.01079  0.61958  0.77255  0.48576  0.95510
     40   4.73844  6.08176  5.45750  5.43449  0.20724  5.21414  4.67997  4.87300  5.46631  4.11584  5.45603  3.46607  5.73643  5.41325  5.44614  4.80134  5.10509  4.75715  4.81422  3.07667     49 F - - -
          2.68618  4.42225  2.77519  2.73123  3.46354  2.40513  3.72494  3.29354  2.67741  2.69355  4.24690  2.90347  2.73739  3.18146  2.89801  2.37887  2.77519  2.98518  4.58477  3.61503
          0.00753  5.28844  6.01079  0.61958  0.77255  0.48576  0.95510
     41   1.67014  4.68537  5.23303  4.65267  3.87361  4.56638  4.96565  1.85403  4.48421  2.25747  3.83621  4.70524  4.91944  4.65468  4.55140  3.58569  2.96742  1.13306  5.48052  4.29369     50 v - - -
          2.68618  4.42225  2.77519  2.73123  3.46354  2.40513  3.72494  3.29354  2.67741  2.69355  4.24690  2.90347  2.73739  3.18146  2.89801  2.37887  2.77519  2.98518  4.58477  3.61503
          0.06379  5.28844  2.86918  0.61958  0.77255  0.48576  0.95510
     42   2.95460  5.51516  3.33626  2.77070  4.87107  3.62653  3.82477  4.33542  1.20948  3.81579  4.56971  3.30537  3.61998  3.09566  2.19476  2.03354  2.78381  3.91530  5.94189  4.56356     51 k - - -
          2.68618  4.42225  2.77519  2.73123  3.46354  2.40513  3.72494  3.29354  2.67741  2.69355  4.24690  2.90347  2.73739  3.18146  2.89801  2.37887  2.77519  2.98518  4.58477  3.61503
          0.08311  5.23262  2.59812  0.61958  0.77255  0.67165  0.71512
     43   2.10934  5.44990  2.66244  2.26079  4.79292  3.71863  3.90590  4.08719  2.17142  3.75430  3.98899  2.38437  3.87532  2.53483  2.61259  2.55258  2.91398  2.76326  5.88380  4.47410     52 a - - -
          2.68618  4.42225  2.77519  2.73123  3.46354  2.40513  3.72494  3.29354  2.67741  2.69355  4.24690  2.90347  2.73739  3.18146  2.89801  2.37887  2.77519  2.98518  4.58477  3.61503
          0.21155  5.15809  1.68786  0.61958  0.77255  0.86409  0.54720
     44   2.67562  5.37169  2.35230  1.89810  4.71636  2.92559  3.82136  4.20235  2.19130  3.67681  4.41263  2.49694  3.13965  2.85215  2.96007  2.37221  2.84547  3.47627  5.80449  4.39326     53 e - - -
          2.68618  4.42225  2.77519  2.73123  3.46354  2.40513  3.72494  3.29354  2.67741  2.69355  4.24690  2.90347  2.73739  3.18146  2.89801  2.37887  2.77519  2.98518  4.58477  3.61503
          0.00708  4.95363        *  0.61958  0.77255  0.00000        *
//
HMMER3/f [3.3 | Nov 2019]
NAME  CG-1
ACC   PF03859.17
DESC  CG-1 domain
LENG  116
ALPH  amino
RF    no
MM    no
CONS  yes
CS    no
MAP   yes
DATE  Thu Apr 16 22:20:22 2020
NSEQ  27
EFFN  1.196411
CKSUM 2500231289
GA    23.50 23.50
TC    23.90 23.50
NC    22.90 23.40
STATS LOCAL MSV       -9.8408  0.71419
STATS LOCAL VITERBI  -10.5243  0.71419
STATS LOCAL FORWARD   -4.5406  0.71419
HMM          A        C        D        E        F        G        H        I        K        L        M        N        P        Q        R        S        T        V        W        Y   
            m->m     m->i     m->d     i->m     i->i     d->m     d->d
  COMPO   2.71221  4.37504  2.97410  2.60820  3.30487  3.11910  3.46302  2.89829  2.48548  2.48827  3.75714  3.02664  3.46042  2.99295  2.67614  2.76108  2.94613  2.73486  4.03665  3.16935
          2.68618  4.42225  2.77519  2.73123  3.46354  2.40513  3.72494  3.29354  2.67741  2.69355  4.24690  2.90347  2.73739  3.18146  2.89801  2.37887  2.77519  2.98518  4.58477  3.61503
          0.13640  4.29155  2.17312  0.61958  0.77255  0.00000        *
      1   2.71430  5.18416  2.52193  1.71114  4.49792  3.37568  3.64863  3.97287  2.24729  3.47521  4.24555  2.59851  3.82768  2.67606  2.93580  2.56703  2.47159  3.56024  5.62986  4.21749      1 e - - -
          2.68618  4.42225  2.77519  2.73123  3.46354  2.40513  3.72494  3.29354  2.67741  2.69355  4.24690  2.90347  2.73739  3.18146  2.89801  2.37887  2.77519  2.98518  4.58477  3.61503
          0.02303  4.17818  4.90053  0.61958  0.77255  0.55482  0.85373
      2   1.69710  4.43615  3.34842  2.79440  3.58347  3.54581  3.43742  2.71897  2.74288  2.66250  3.54475  3.23269  3.93718  2.94184  3.12176  2.70717  2.85230  2.65720  5.00029  3.38773      2 a - - -
          2.68618  4.42225  2.77519  2.73123  3.46354  2.40513  3.72494  3.29354  2.67741  2.69355  4.24690  2.90347  2.73739  3.18146  2.89801  2.37887  2.77519  2.98518  4.58477  3.61503
          0.02223  4.21337  4.93571  0.61958  0.77255  0.42832  1.05442
      3   2.62060  4.38226  3.02510  2.45638  4.33427  3.47764  3.64642  3.76928  1.75530  3.30571  4.09107  2.97924  3.86776  2.42083  2.41879  2.44905  2.63905  3.39923  5.47935  4.13124      3 k - - -
          2.68618  4.42225  2.77519  2.73123  3.46354  2.40513  3.72494  3.29354  2.67741  2.69355  4.24690  2.90347  2.73739  3.18146  2.89801  2.37887  2.77519  2.98518  4.58477  3.61503
          0.02054  4.29155  5.01389  0.61958  0.77255  0.48576  0.95510
      4   2.47015  4.94941  2.79703  2.41889  4.22080  3.44595  3.25935  3.09493  2.37187  3.22245  4.01054  2.64989  3.83764  2.59139  2.66328  2.48756  2.40586  3.29987  5.42870  3.67407      4 k - - -
          2.68618  4.42225  2.77519  2.73123  3.46354  2.40513  3.72494  3.29354  2.67741  2.69355  4.24690  2.90347  2.73739  3.18146  2.89801  2.37887  2.77519  2.98518  4.58477  3.61503
          0.02054  4.29155  5.01389  0.61958  0.77255  0.48576  0.95510
      5   2.76109  5.09532  2.82908  2.27513  4.41455  3.49847  3.67057  3.84488  2.23590  3.37024  4.16361  2.99377  3.90320  2.79461  1.56308  2.64553  2.98544  3.18746  5.53026  4.18983      5 r - - -
          2.68618  4.42225  2.77519  2.73123  3.46354  2.40513  3.72494  3.29354  2.67741  2.69355  4.24690  2.90347  2.73739  3.18146  2.89801  2.37887  2.77519  2.98518  4.58477  3.61503
          0.02054  4.29155  5.01389  0.61958  0.77255  0.48576  0.95510
      6   4.12486  5.33116  4.78874  4.61253  3.22493  4.25077  4.51635  4.19419  4.34279  3.50684  4.80357  4.68577  4.80617  4.70640  4.38951  4.32441  4.45106  4.09423  0.34433  3.20864      6 W - - -
          2.68618  4.42225  2.77519  2.73123  3.46354  2.40513  3.72494  3.29354  2.67741  2.69355  4.24690  2.90347  2.73739  3.18146  2.89801  2.37887  2.77519  2.98518  4.58477  3.61503
          0.02054  4.29155  5.01389  0.61958  0.77255  0.48576  0.95510
      7   2.80720  4.38513  3.90227  3.34591  2.97055  3.84056  4.08415  2.62394  3.24948  1.32579  3.01512  2.59648  4.20187  3.52983  3.52591  3.11953  3.04124  2.51073  4.87468  3.60582      7 l - - -
          2.68618  4.42225  2.77519  2.73123  3.46354  2.40513  3.72494  3.29354  2.67741  2.69355  4.24690  2.90347  2.73739  3.18146  2.89801  2.37887  2.77519  2.98518  4.58477  3.61503
          0.02054  4.29155  5.01389  0.61958  0.77255  0.48576  0.95510
      8   2.76704  5.03876  3.12881  2.54639  4.36507  3.53569  3.67076  3.77720  1.66241  3.31407  4.11781  2.84493  3.92281  2.79890  2.15820  2.77064  2.37308  3.07504  5.47876  4.16688      8 k - - -
          2.68618  4.42225  2.77519  2.73123  3.46354  2.40513  3.72494  3.29354  2.67741  2.69355  4.24690  2.90347  2.73739  3.18146  2.89801  2.37887  2.77519  2.98518  4.58477  3.61503
          0.02054  4.29155  5.01389  0.61958  0.77255  0.48576  0.95510
      9   2.67318  4.98800  2.92845  2.44313  4.35304  3.42360  3.69304  3.79658  2.08587  3.34449  4.13066  2.44764  2.40248  2.82131  2.90154  2.38037  2.53797  3.41188  5.52994  4.16826      9 k - - -
          2.68618  4.42225  2.77519  2.73123  3.46354  2.40513  3.72494  3.29354  2.67741  2.69355  4.24690  2.90347  2.73739  3.18146  2.89801  2.37887  2.77519  2.98518  4.58477  3.61503
          0.02054  4.29155  5.01389  0.61958  0.77255  0.48576  0.95510
     10   2.49780  5.09789  2.71118  2.09557  4.41705  3.42149  3.61959  3.88571  2.32740  3.30382  4.14702  2.67429  3.20367  2.24337  2.85755  2.56960  2.62383  3.26569  5.54640  4.15017     10 e - - -
          2.68618  4.42225  2.77519  2.73123  3.46354  2.40513  3.72494  3.29354  2.67741  2.69355  4.24690  2.90347  2.73739  3.18146  2.89801  2.37887  2.77519  2.98518  4.58477  3.61503
          0.02054  4.29155  5.01389  0.61958  0.77255  0.48576  0.95510
     11   3.10728  5.50288  2.51888  0.89242  4.83887  3.46409  3.91526  4.30480  2.47383  3.82668  4.69743  2.96658  4.04408  3.08023  3.14813  3.02980  3.37888  3.92189  5.95278  4.55915     11 e - - -
          2.68618  4.42225  2.77519  2.73123  3.46354  2.40513  3.72494  3.29354  2.67741  2.69355  4.24690  2.90347  2.73739  3.18146  2.89801  2.37887  2.77519  2.98518  4.58477  3.61503
          0.02054  4.29155  5.01389  0.61958  0.77255  0.48576  0.95510
     12   3.31029  4.55240  5.22386  4.72067  3.73620  4.80324  5.38388  1.15399  4.62753  2.02125  3.50833  4.90713  5.04204  4.84976  4.78741  4.19971  3.56362  1.11557  5.76848  4.58359     12 v - - -
          2.68618  4.42225  2.77519  2.73123  3.46354  2.40513  3.72494  3.29354  2.67741  2.69355  4.24690  2.90347  2.73739  3.18146  2.89801  2.37887  2.77519  2.98518  4.58477  3.61503
          0.02054  4.29155  5.01389  0.61958  0.77255  0.48576  0.95510
     13   2.41698  2.97899  4.19725  3.60559  3.05810  3.74695  3.58588  2.46200  3.46719  1.69451  3.09483  3.76922  4.11425  3.66946  3.61187  3.03940  2.85942  2.19290  4.68475  2.87983     13 l - - -
          2.68618  4.42225  2.77519  2.73123  3.46354  2.40513  3.72494  3.29354  2.67741  2.69355  4.24690  2.90347  2.73739  3.18146  2.89801  2.37887  2.77519  2.98518  4.58477  3.61503
          0.02054  4.29155  5.01389  0.61958  0.77255  0.48576  0.95510
     14   2.40164  5.02024  2.67827  2.20576  3.44179  3.32018  3.63463  3.76157  2.39882  3.30220  4.07652  2.60331  3.83072  2.22010  2.88181  2.52606  2.87894  3.38166  5.48628  3.61432     14 e - - -
          2.68618  4.42225  2.77519  2.73123  3.46354  2.40513  3.72494  3.29354  2.67741  2.69355  4.24690  2.90347  2.73739  3.18146  2.89801  2.37887  2.77519  2.98518  4.58477  3.61503
          0.02054  4.29155  5.01389  0.61958  0.77255  0.48576  0.95510
     15   3.34132  4.60045  5.18050  4.64967  3.54142  4.77256  5.24889  0.95093  4.53901  1.75180  3.10259  4.85268  4.98527  4.70492  4.67262  4.15027  3.58340  1.66392  5.59144  4.46385     15 i - - -
          2.68618  4.42225  2.77519  2.73123  3.46354  2.40513  3.72494  3.29354  2.67741  2.69355  4.24690  2.90347  2.73739  3.18146  2.89801  2.37887  2.77519  2.98518  4.58477  3.61503
          0.02054  4.29155  5.01389  0.61958  0.77255  0.48576  0.95510
     16   3.55902  4.83558  5.22759  4.69682  3.24093  4.86583  5.20195  1.76905  4.51988  0.73984  3.02983  4.93700  5.01406  4.61175  4.60239  4.25978  3.78668  2.28816  5.39598  4.32023     16 l - - -
          2.68618  4.42225  2.77519  2.73123  3.46354  2.40513  3.72494  3.29354  2.67741  2.69355  4.24690  2.90347  2.73739  3.18146  2.89801  2.37887  2.77519  2.98518  4.58477  3.61503
          0.02054  4.29155  5.01389  0.61958  0.77255  0.48576  0.95510
     17   2.65737  4.81851  3.08178  2.44875  4.05267  3.49023  3.68396  3.07488  2.24272  2.44448  3.89256  3.03007  3.87807  2.30875  2.69174  2.45535  2.67568  3.14810  5.32007  3.99999     17 k - - -
          2.68558  4.42229  2.77524  2.73127  3.46358  2.40517  3.72499  3.29358  2.67745  2.69359  4.24694  2.90351  2.73744  3.18151  2.89805  2.37891  2.77524  2.98523  4.58481  3.61507
          0.28314  2.11312  2.07368  0.66320  0.72402  0.48576  0.95510
     18   2.58974  4.02670  3.00631  2.54403  4.10917  3.15046  3.23640  3.55084  2.55742  3.16092  3.98275  1.71627  3.83907  2.91635  2.99157  2.42381  2.87408  3.19790  5.38709  4.05958     20 n - - -
          2.68618  4.42225  2.77519  2.73123  3.46354  2.40513  3.72494  3.29354  2.67741  2.69355  4.24690  2.90347  2.73739  3.18146  2.89801  2.37887  2.77519  2.98518  4.58477  3.61503
          0.02335  4.16476  4.88711  0.61958  0.77255  0.63877  0.75065
     19   2.34716  4.33556  3.74745  3.19701  2.48307  3.72009  2.90624  2.81892  3.12202  2.50330  3.44604  3.51019  4.09351  3.38954  3.41298  2.98848  2.96238  2.45275  4.47951  2.00779     21 y - - -
          2.68618  4.42225  2.77519  2.73123  3.46354  2.40513  3.72494  3.29354  2.67741  2.69355  4.24690  2.90347  2.73739  3.18146  2.89801  2.37887  2.77519  2.98518  4.58477  3.61503
          0.02335  4.16476  4.88711  0.61958  0.77255  0.48632  0.95421
     20   2.45115  5.10564  2.09813  2.27235  4.42591  3.41409  3.49892  3.89326  2.08856  3.16259  4.15581  2.89060  3.81881  2.54709  2.71465  2.62892  2.81021  3.48347  5.54940  4.15525     22 k - - -
          2.68618  4.42225  2.77519  2.73123  3.46354  2.40513  3.72494  3.29354  2.67741  2.69355  4.24690  2.90347  2.73739  3.18146  2.89801  2.37887  2.77519  2.98518  4.58477  3.61503
          0.02154  4.24435  4.96669  0.61958  0.77255  0.44883  1.01715
     21   2.57979  4.51082  2.98731  2.29637  4.22725  3.28878  3.64560  3.66192  2.14630  2.74800  4.01552  2.95896  2.75552  2.66253  2.54963  2.50304  2.87823  3.30550  5.42994  4.07326     23 k - - -
          2.68618  4.42225  2.77519  2.73123  3.46354  2.40513  3.72494  3.29354  2.67741  2.69355  4.24690  2.90347  2.73739  3.18146  2.89801  2.37887  2.77519  2.98518  4.58477  3.61503
          0.24121  4.29155  1.60626  0.61958  0.77255  0.48576  0.95510
     22   2.50868  4.58694  3.13812  2.57575  3.77351  3.46735  3.18935  3.16557  2.31915  2.60895  3.67371  3.06096  3.13431  2.88310  2.80225  2.68824  2.82010  2.69070  5.11888  3.08683     24 k - - -
          2.68618  4.42225  2.77519  2.73123  3.46354  2.40513  3.72494  3.29354  2.67741  2.69355  4.24690  2.90347  2.73739  3.18146  2.89801  2.37887  2.77519  2.98518  4.58477  3.61503
          0.02554  4.07589  4.79823  0.61958  0.77255  0.72427  0.66296
     23   2.63726  4.87189  2.81008  2.43434  4.33784  2.33040  3.71039  3.77662  1.98215  3.33825  4.14551  2.70901  3.82123  2.85839  2.88914  2.14004  2.92098  3.38421  5.52717  4.18444     25 k - - -
          2.68618  4.42225  2.77519  2.73123  3.46354  2.40513  3.72494  3.29354  2.67741  2.69355  4.24690  2.90347  2.73739  3.18146  2.89801  2.37887  2.77519  2.98518  4.58477  3.61503
          0.02554  4.07589  4.79823  0.61958  0.77255  0.36115  1.19361
     24   2.50493  4.13961  3.17889  2.75887  2.35538  3.01038  3.83299  2.91017  2.82552  2.37644  3.50103  2.82208  3.96744  3.13604  3.19898  2.82479  2.85989  2.51711  4.97484  3.57666     26 f - - -
          2.68618  4.42225  2.77519  2.73123  3.46354  2.40513  3.72494  3.29354  2.67741  2.69355  4.24690  2.90347  2.73739  3.18146  2.89801  2.37887  2.77519  2.98518  4.58477  3.61503
          0.02054  4.29155  5.01389  0.61958  0.77255  0.48576  0.95510
     25   2.49908  3.26054  2.98924  2.26805  3.94006  3.49048  3.48334  3.23237  2.42455  2.64303  3.80863  2.94916  3.32712  2.70514  2.92141  2.64305  2.86544  3.04569  3.93232  3.94113     27 e - - -
          2.68618  4.42225  2.77519  2.73123  3.46354  2.40513  3.72494  3.29354  2.67741  2.69355  4.24690  2.90347  2.73739  3.18146  2.89801  2.37887  2.77519  2.98518  4.58477  3.61503
          0.02054  4.29155  5.01389  0.61958  0.77255  0.48576  0.95510
     26   2.81396  4.24393  4.35012  3.76990  3.04182  3.96552  4.28586  1.40323  3.63994  1.88907  3.20985  3.96853  3.88483  3.52320  3.80384  3.26613  3.04735  1.98742  4.89968  3.71954     28 i - - -
          2.68618  4.42225  2.77519  2.73123  3.46354  2.40513  3.72494  3.29354  2.67741  2.69355  4.24690  2.90347  2.73739  3.18146  2.89801  2.37887  2.77519  2.98518  4.58477  3.61503
          0.02054  4.29155  5.01389  0.61958  0.77255  0.48576  0.95510
     27   2.50147  4.18454  3.15423  2.59469  3.86658  3.50505  3.05632  3.25913  2.41133  2.71966  3.75385  2.91104  3.89346  2.83734  3.01194  2.36137  2.34219  2.63954  5.20326  3.90620     29 t - - -
          2.68618  4.42225  2.77519  2.73123  3.46354  2.40513  3.72494  3.29354  2.67741  2.69355  4.24690  2.90347  2.73739  3.18146  2.89801  2.37887  2.77519  2.98518  4.58477  3.61503
          0.02054  4.29155  5.01389  0.61958  0.77255  0.48576  0.95510
     28   2.57717  4.94207  2.97756  2.22375  3.60539  3.44748  3.04008  3.64623  2.31025  3.21403  4.00405  2.84197  3.10690  2.48188  2.89248  2.60319  2.58801  2.91359  5.42304  4.06400     30 e - - -
          2.68618  4.42225  2.77519  2.73123  3.46354  2.40513  3.72494  3.29354  2.67741  2.69355  4.24690  2.90347  2.73739  3.18146  2.89801  2.37887  2.77519  2.98518  4.58477  3.61503
          0.02054  4.29155  5.01389  0.61958  0.77255  0.48576  0.95510
     29   2.49298  5.10260  2.79717  2.00954  4.42141  3.42529  3.62669  3.88771  2.03748  3.39583  4.15413  2.90400  3.82754  2.39302  2.85624  2.29830  2.81208  3.22994  5.55110  4.15762     31 e - - -
          2.68618  4.42225  2.77519  2.73123  3.46354  2.40513  3.72494  3.29354  2.67741  2.69355  4.24690  2.90347  2.73739  3.18146  2.89801  2.37887  2.77519  2.98518  4.58477  3.61503
          0.02054  4.29155  5.01389  0.61958  0.77255  0.48576  0.95510
     30   2.43931  4.39456  3.45160  2.88817  3.55533  3.58082  3.85055  2.56256  2.83985  2.21602  3.51001  3.30673  2.54573  3.15573  2.99688  2.45655  2.78874  2.58197  4.98771  3.74598     32 l - - -
          2.68618  4.42225  2.77519  2.73123  3.46354  2.40513  3.72494  3.29354  2.67741  2.69355  4.24690  2.90347  2.73739  3.18146  2.89801  2.37887  2.77519  2.98518  4.58477  3.61503
          0.02054  4.29155  5.01389  0.61958  0.77255  0.48576  0.95510
     31   2.64506  4.74068  3.11269  2.56346  3.97538  3.48732  3.71532  3.24656  2.52641  2.90331  3.84123  2.88029  2.12431  2.69642  2.84738  2.42418  2.88195  2.80935  5.27801  3.96946     33 p - - -
          2.68618  4.42226  2.77520  2.73124  3.46354  2.40513  3.72495  3.29354  2.67741  2.69346  4.24690  2.90347  2.73740  3.18147  2.89801  2.37887  2.77520  2.98519  4.58477  3.61504
          0.05372  3.08661  5.01389  0.47303  0.97581  0.48576  0.95510
     32   2.63860  4.92674  2.74121  2.42954  4.19072  3.44944  3.29101  3.62331  2.42757  2.96094  3.99029  2.60512  2.99131  2.62181  2.90098  2.57627  2.42383  2.93921  5.41138  3.66415     35 t - - -
          2.68618  4.42225  2.77519  2.73123  3.46354  2.40513  3.72494  3.29354  2.67741  2.69355  4.24690  2.90347  2.73739  3.18146  2.89801  2.37887  2.77519  2.98518  4.58477  3.61503
          0.02054  4.29155  5.01389  0.61958  0.77255  0.48576  0.95510
     33   2.82052  5.14163  3.16588  2.56031  4.49527  3.56908  3.65727  3.91047  1.85122  3.26055  3.91250  2.86060  3.94451  2.44192  1.69518  2.70468  2.93921  3.54144  5.52786  4.22410     36 r - - -
          2.68618  4.42225  2.77519  2.73123  3.46354  2.40513  3.72494  3.29354  2.67741  2.69355  4.24690  2.90347  2.73739  3.18146  2.89801  2.37887  2.77519  2.98518  4.58477  3.61503
          0.02054  4.29155  5.01389  0.61958  0.77255  0.48576  0.95510
     34   3.40778  5.07202  4.06240  3.97555  4.90212  3.73699  4.99900  4.58121  4.07395  4.15041  5.23109  4.23115  0.32126  4.44812  4.25302  3.59265  3.88492  4.17347  5.94956  5.03458     37 P - - -
          2.68618  4.42225  2.77519  2.73123  3.46354  2.40513  3.72494  3.29354  2.67741  2.69355  4.24690  2.90347  2.73739  3.18146  2.89801  2.37887  2.77519  2.98518  4.58477  3.61503
          0.02054  4.29155  5.01389  0.61958  0.77255  0.48576  0.95510
     35   2.35774  3.42514  3.15460  2.42506  3.86849  3.50433  3.72574  3.26008  2.50080  2.75455  3.75578  3.09005  2.63248  2.59620  3.01270  2.66705  2.80890  2.76760  5.20513  3.90838     38 a - - -
          2.68618  4.42225  2.77519  2.73123  3.46354  2.40513  3.72494  3.29354  2.67741  2.69355  4.24690  2.90347  2.73739  3.18146  2.89801  2.37887  2.77519  2.98518  4.58477  3.61503
          0.02054  4.29155  5.01389  0.61958  0.77255  0.48576  0.95510
     36   2.56516  4.85928  2.89546  2.53549  4.36961  2.87533  3.35179  3.82073  2.65946  3.40129  4.20844  2.44853  3.88319  2.98952  3.11623  1.45660  2.96844  3.41816  5.60551  4.25699     39 s - - -
          2.68618  4.42225  2.77519  2.73123  3.46354  2.40513  3.72494  3.29354  2.67741  2.69355  4.24690  2.90347  2.73739  3.18146  2.89801  2.37887  2.77519  2.98518  4.58477  3.61503
          0.02054  4.29155  5.01389  0.61958  0.77255  0.48576  0.95510
     37   2.51715  4.45696  3.46901  3.38450  4.72412  0.70896  4.58394  4.26277  3.63340  3.94169  4.78476  3.54529  3.94589  3.89456  3.90967  2.41431  3.04298  3.61392  6.02379  4.82074     40 g - - -
          2.68618  4.42225  2.77519  2.73123  3.46354  2.40513  3.72494  3.29354  2.67741  2.69355  4.24690  2.90347  2.73739  3.18146  2.89801  2.37887  2.77519  2.98518  4.58477  3.61503
          0.02054  4.29155  5.01389  0.61958  0.77255  0.48576  0.95510
     38   2.38079  4.11336  2.65213  2.45787  4.18414  3.43767  3.67360  3.61332  2.45910  3.19473  3.99249  2.97934  3.84608  2.53604  2.84607  2.01878  2.42794  3.26190  5.41510  4.06600     41 s - - -
          2.68618  4.42225  2.77519  2.73123  3.46354  2.40513  3.72494  3.29354  2.67741  2.69355  4.24690  2.90347  2.73739  3.18146  2.89801  2.37887  2.77519  2.98518  4.58477  3.61503
          0.02054  4.29155  5.01389  0.61958  0.77255  0.48576  0.95510
     39   2.63846  4.12908  4.04241  3.45868  3.04150  3.72996  3.55834  2.19206  3.34408  1.71083  3.23060  3.68591  4.09843  2.94640  3.54135  3.01297  2.87016  2.23037  4.28049  3.08790     42 l - - -
          2.68618  4.42225  2.77519  2.73123  3.46354  2.40513  3.72494  3.29354  2.67741  2.69355  4.24690  2.90347  2.73739  3.18146  2.89801  2.37887  2.77519  2.98518  4.58477  3.61503
          0.02054  4.29155  5.01389  0.61958  0.77255  0.48576  0.95510
     40   2.95488  4.39006  4.39238  3.85132  1.51247  4.04106  4.14882  2.54129  3.71110  1.62799  3.28209  3.60252  4.38929  3.90241  3.86644  3.35509  3.19276  2.27780  4.60351  3.17498     43 f - - -
          2.68618  4.42225  2.77519  2.73123  3.46354  2.40513  3.72494  3.29354  2.67741  2.69355  4.24690  2.90347  2.73739  3.18146  2.89801  2.37887  2.77519  2.98518  4.58477  3.61503
          0.02054  4.29155  5.01389  0.61958  0.77255  0.48576  0.95510
     41   3.46065  4.73778  5.25548  4.67527  2.75196  4.76705  5.06045  1.61508  4.54180  0.93544  2.58187  4.86147  4.90952  4.53777  4.57073  4.12080  3.67428  2.39336  5.25579  4.21563     44 l - - -
          2.68618  4.42225  2.77519  2.73123  3.46354  2.40513  3.72494  3.29354  2.67741  2.69355  4.24690  2.90347  2.73739  3.18146  2.89801  2.37887  2.77519  2.98518  4.58477  3.61503
          0.02054  4.29155  5.01389  0.61958  0.77255  0.48576  0.95510
     42   3.20240  4.54448  4.71421  4.21398  1.44985  4.25972  3.96115  2.32695  4.05387  1.90678  3.41435  4.18302  4.56979  4.12276  4.11465  3.58269  3.42662  2.69982  4.21132  1.83075     45 f - - -
          2.68618  4.42225  2.77519  2.73123  3.46354  2.40513  3.72494  3.29354  2.67741  2.69355  4.24690  2.90347  2.73739  3.18146  2.89801  2.37887  2.77519  2.98518  4.58477  3.61503
          0.02054  4.29155  5.01389  0.61958  0.77255  0.48576  0.95510
     43   2.77438  5.24881  1.83559  2.32110  4.58213  3.40029  3.71252  4.06416  2.52320  3.56389  4.33725  2.12861  2.81313  2.83458  2.73080  2.61428  3.02335  3.64318  5.71668  4.29527     46 d - - -
          2.68618  4.42225  2.77519  2.73123  3.46354  2.40513  3.72494  3.29354  2.67741  2.69355  4.24690  2.90347  2.73739  3.18146  2.89801  2.37887  2.77519  2.98518  4.58477  3.61503
          0.02054  4.29155  5.01389  0.61958  0.77255  0.48576  0.95510
     44   2.75542  4.93591  3.18228  2.63663  4.35616  3.50603  3.74089  3.76151  2.29527  3.31839  4.13621  3.11145  3.29262  2.88431  1.47451  2.41260  2.73222  3.40395  5.49583  4.20594     47 r - - -
          2.68618  4.42225  2.77519  2.73123  3.46354  2.40513  3.72494  3.29354  2.67741  2.69355  4.24690  2.90347  2.73739  3.18146  2.89801  2.37887  2.77519  2.98518  4.58477  3.61503
          0.02054  4.29155  5.01389  0.61958  0.77255  0.48576  0.95510
     45   2.90728  5.11016  3.29704  2.44722  4.44633  3.64213  3.69343  3.82799  1.44936  2.37609  4.17775  3.15170  4.01288  2.82714  2.11826  2.91334  3.10501  3.49963  5.48900  4.23036     48 k - - -
          2.68619  4.42226  2.77521  2.73125  3.46355  2.40514  3.72496  3.29315  2.67742  2.69356  4.24691  2.90348  2.73741  3.18148  2.89802  2.37888  2.77521  2.98520  4.58478  3.61504
          0.09794  2.44582  5.01389  0.36379  1.18757  0.48576  0.95510
     46   2.50467  4.58934  2.65335  2.67935  3.77531  3.54367  3.77153  2.51456  2.20203  2.81127  3.34586  3.15771  3.92971  2.99168  3.07688  2.76692  2.81965  2.30410  5.15171  3.87151     50 k - - -
          2.68618  4.42225  2.77519  2.73123  3.46354  2.40513  3.72494  3.29354  2.67741  2.69355  4.24690  2.90347  2.73739  3.18146  2.89801  2.37887  2.77519  2.98518  4.58477  3.61503
          0.02054  4.29155  5.01389  0.61958  0.77255  0.48576  0.95510
     47   2.62907  3.97246  3.47334  2.68240  3.51256  2.97115  3.84922  2.67613  2.53771  2.03652  3.36155  3.12053  3.97942  3.16855  3.22028  2.84166  2.86088  2.27933  4.95132  3.71312     51 l - - -
          2.68618  4.42225  2.77519  2.73123  3.46354  2.40513  3.72494  3.29354  2.67741  2.69355  4.24690  2.90347  2.73739  3.18146  2.89801  2.37887  2.77519  2.98518  4.58477  3.61503
          0.02054  4.29155  5.01389  0.61958  0.77255  0.48576  0.95510
     48   2.50468  5.04729  3.23450  2.66233  4.45581  3.57218  3.72016  3.85098  2.02177  3.37723  4.19792  3.13369  3.98244  2.85550  1.47596  2.37846  3.07058  3.49767  5.52100  4.24865     52 r - - -
          2.68618  4.42225  2.77519  2.73123  3.46354  2.40513  3.72494  3.29354  2.67741  2.69355  4.24690  2.90347  2.73739  3.18146  2.89801  2.37887  2.77519  2.98518  4.58477  3.61503
          0.02054  4.29155  5.01389  0.61958  0.77255  0.48576  0.95510
     49   2.64551  4.49050  3.04565  2.78135  2.74668  3.17286  3.79103  3.02273  2.45734  2.70902  3.58741  2.90111  3.95520  3.07260  3.14655  2.80428  2.87705  2.77883  3.24871  2.66079     53 k - - -
          2.68618  4.42225  2.77519  2.73123  3.46354  2.40513  3.72494  3.29354  2.67741  2.69355  4.24690  2.90347  2.73739  3.18146  2.89801  2.37887  2.77519  2.98518  4.58477  3.61503
          0.07520  4.29155  2.83433  0.61958  0.77255  0.48576  0.95510
     50   3.98849  5.09363  5.04305  4.81593  0.91001  4.67867  3.55078  3.66351  4.61688  2.95579  4.22374  4.31219  4.95620  4.42576  4.52399  4.05230  4.19471  3.57729  2.15692  1.61586     54 f - - -
          2.68618  4.42225  2.77519  2.73123  3.46354  2.40513  3.72494  3.29354  2.67741  2.69355  4.24690  2.90347  2.73739  3.18146  2.89801  2.37887  2.77519  2.98518  4.58477  3.61503
          0.02168  4.23803  4.96037  0.61958  0.77255  0.44443  1.02496
     51   3.29751  5.42421  3.77901  3.00481  4.95796  3.88451  3.72454  4.26024  1.25859  3.63248  4.50141  3.38043  4.21860  2.68427  1.28324  3.27106  3.42906  3.93757  5.62192  4.49738     55 k - - -
          2.68618  4.42225  2.77519  2.73123  3.46354  2.40513  3.72494  3.29354  2.67741  2.69355  4.24690  2.90347  2.73739  3.18146  2.89801  2.37887  2.77519  2.98518  4.58477  3.61503
          0.02054  4.29155  5.01389  0.61958  0.77255  0.48576  0.95510
     52   2.63020  5.18082  3.03492  2.48885  4.54269  3.52305  3.65539  3.97831  1.55401  3.45883  4.24054  2.55865  3.91684  2.31849  2.43306  2.64956  3.01228  3.58579  5.57641  4.24221     56 k - - -
          2.68618  4.42225  2.77519  2.73123  3.46354  2.40513  3.72494  3.29354  2.67741  2.69355  4.24690  2.90347  2.73739  3.18146  2.89801  2.37887  2.77519  2.98518  4.58477  3.61503
          0.02054  4.29155  5.01389  0.61958  0.77255  0.48576  0.95510
     53   3.50502  5.63344  0.46547  2.70166  5.08200  3.58809  4.38221  4.77985  3.55697  4.31808  5.32537  3.27215  4.27088  3.63548  4.11541  3.43308  3.85880  4.37983  6.15976  4.91119     57 D - - -
          2.68618  4.42225  2.77519  2.73123  3.46354  2.40513  3.72494  3.29354  2.67741  2.69355  4.24690  2.90347  2.73739  3.18146  2.89801  2.37887  2.77519  2.98518  4.58477  3.61503
          0.02054  4.29155  5.01389  0.61958  0.77255  0.48576  0.95510
     54   2.78218  4.64578  3.63866  3.45078  4.36410  0.67688  4.51753  3.85774  3.49642  2.91130  4.55696  3.68794  4.11485  3.86063  3.76309  2.95886  3.24744  3.46289  5.71817  4.48038     58 G - - -
          2.68618  4.42225  2.77519  2.73123  3.46354  2.40513  3.72494  3.29354  2.67741  2.69355  4.24690  2.90347  2.73739  3.18146  2.89801  2.37887  2.77519  2.98518  4.58477  3.61503
          0.02054  4.29155  5.01389  0.61958  0.77255  0.48576  0.95510
     55   3.79269  5.10473  4.60017  4.22066  2.09745  4.50585  1.70344  3.72723  4.03247  3.07436  4.27402  4.11238  4.81603  4.12640  4.15541  3.84266  4.00455  3.59227  2.28997  1.19043     59 y - - -
          2.68618  4.42225  2.77519  2.73123  3.46354  2.40513  3.72494  3.29354  2.67741  2.69355  4.24690  2.90347  2.73739  3.18146  2.89801  2.37887  2.77519  2.98518  4.58477  3.61503
          0.02054  4.29155  5.01389  0.61958  0.77255  0.48576  0.95510
     56   2.63405  4.20079  3.02555  2.51639  3.90300  3.49774  3.33309  2.58708  2.55386  2.94202  3.61669  2.40851  3.88567  2.63444  2.99764  2.65138  2.48917  2.91236  5.22770  3.92337     60 n - - -
          2.68618  4.42225  2.77519  2.73123  3.46354  2.40513  3.72494  3.29354  2.67741  2.69355  4.24690  2.90347  2.73739  3.18146  2.89801  2.37887  2.77519  2.98518  4.58477  3.61503
          0.02054  4.29155  5.01389  0.61958  0.77255  0.48576  0.95510
     57   3.92348  5.13419  4.82750  4.53269  2.10420  4.58241  3.63546  3.71541  4.27039  3.02332  4.27881  4.26190  4.90466  4.31517  4.30206  3.99081  4.14431  3.61757  0.99716  1.52470     61 w - - -
          2.68618  4.42225  2.77519  2.73123  3.46354  2.40513  3.72494  3.29354  2.67741  2.69355  4.24690  2.90347  2.73739  3.18146  2.89801  2.37887  2.77519  2.98518  4.58477  3.61503
          0.02054  4.29155  5.01389  0.61958  0.77255  0.48576  0.95510
     58   2.78823  4.97101  3.21780  2.61180  4.25434  3.57670  3.68554  3.17622  1.91389  3.21114  3.15795  3.10009  3.95133  2.46570  1.81251  2.81312  3.00031  3.32968  5.40828  4.12133     62 r - - -
          2.68618  4.42225  2.77519  2.73123  3.46354  2.40513  3.72494  3.29354  2.67741  2.69355  4.24690  2.90347  2.73739  3.18146  2.89801  2.37887  2.77519  2.98518  4.58477  3.61503
          0.02054  4.29155  5.01389  0.61958  0.77255  0.48576  0.95510
     59   2.85297  5.08468  3.16146  2.63350  4.50197  3.55848  3.72693  3.90110  1.28113  3.42005  4.23971  3.11362  2.70186  2.86026  2.50074  2.85947  2.84129  3.53934  5.55806  4.27529     63 k - - -
          2.68618  4.42225  2.77519  2.73123  3.46354  2.40513  3.72494  3.29354  2.67741  2.69355  4.24690  2.90347  2.73739  3.18146  2.89801  2.37887  2.77519  2.98518  4.58477  3.61503
          0.02054  4.29155  5.01389  0.61958  0.77255  0.48576  0.95510
     60   3.32694  5.41973  3.83109  3.05083  4.96078  3.89877  3.74473  4.26608  1.18089  3.64209  4.52104  3.41419  4.23907  2.87234  1.28813  3.30641  3.45970  3.94881  5.62552  4.51116     64 k - - -
          2.68618  4.42225  2.77519  2.73123  3.46354  2.40513  3.72494  3.29354  2.67741  2.69355  4.24690  2.90347  2.73739  3.18146  2.89801  2.37887  2.77519  2.98518  4.58477  3.61503
          0.02054  4.29155  5.01389  0.61958  0.77255  0.48576  0.95510
     61   2.78274  5.15389  3.05969  2.49436  4.50444  3.52540  3.18424  3.93746  1.46736  3.42709  4.21045  2.72623  3.61419  2.67085  2.43247  2.76028  2.75342  3.55167  5.55251  4.22079     65 k - - -
          2.68618  4.42225  2.77519  2.73123  3.46354  2.40513  3.72494  3.29354  2.67741  2.69355  4.24690  2.90347  2.73739  3.18146  2.89801  2.37887  2.77519  2.98518  4.58477  3.61503
          0.02054  4.29155  5.01389  0.61958  0.77255  0.48576  0.95510
     62   2.95099  5.51573  1.47346  2.26382  4.81913  3.38666  3.80756  4.32811  2.50882  3.80496  4.60582  1.94466  3.93802  2.44904  3.24568  2.85943  3.21365  3.89297  5.94921  4.47832     66 d - - -
          2.68618  4.42225  2.77519  2.73123  3.46354  2.40513  3.72494  3.29354  2.67741  2.69355  4.24690  2.90347  2.73739  3.18146  2.89801  2.37887  2.77519  2.98518  4.58477  3.61503
          0.02054  4.29155  5.01389  0.61958  0.77255  0.48576  0.95510
     63   2.72315  4.85149  2.83825  2.62968  4.54351  1.22067  3.98374  3.99334  2.50488  3.58188  4.41360  2.77772  3.93845  3.16864  3.21631  2.54455  3.08364  3.55392  5.77466  4.44800     67 g - - -
          2.68618  4.42225  2.77519  2.73123  3.46354  2.40513  3.72494  3.29354  2.67741  2.69355  4.24690  2.90347  2.73739  3.18146  2.89801  2.37887  2.77519  2.98518  4.58477  3.61503
          0.02054  4.29155  5.01389  0.61958  0.77255  0.48576  0.95510
     64   2.74378  4.88353  3.19596  2.60718  4.14798  3.55297  3.69988  2.93219  1.65504  3.13269  3.96566  3.09700  3.93563  2.85460  2.19221  2.59088  2.96439  2.89982  5.36039  4.06832     68 k - - -
          2.68618  4.42225  2.77519  2.73123  3.46354  2.40513  3.72494  3.29354  2.67741  2.69355  4.24690  2.90347  2.73739  3.18146  2.89801  2.37887  2.77519  2.98518  4.58477  3.61503
          0.02054  4.29155  5.01389  0.61958  0.77255  0.48576  0.95510
     65   2.49981  4.70335  3.11954  2.58882  3.95974  2.52354  3.74160  3.36128  2.57531  2.99957  3.83703  2.65055  3.88897  2.78172  3.01124  2.71039  2.00018  3.06027  4.22507  3.97182     69 t - - -
          2.68619  4.42226  2.77520  2.73124  3.46355  2.40513  3.72495  3.29355  2.67741  2.69356  4.24690  2.90347  2.73740  3.18147  2.89786  2.37887  2.77520  2.98519  4.58478  3.61504
          0.06280  2.91460  5.01389  0.44501  1.02393  0.48576  0.95510
     66   2.64178  3.61006  4.21369  3.62581  2.73512  3.76395  4.09124  2.03648  3.49100  2.27993  3.21456  3.45597  4.13602  3.69689  3.64062  2.90805  2.41443  1.76227  4.72937  3.54011     71 v - - -
          2.68618  4.42225  2.77519  2.73123  3.46354  2.40513  3.72494  3.29354  2.67741  2.69355  4.24690  2.90347  2.73739  3.18146  2.89801  2.37887  2.77519  2.98518  4.58477  3.61503
          0.02054  4.29155  5.01389  0.61958  0.77255  0.48576  0.95510
     67   2.75666  5.17611  3.29963  2.71615  4.58181  3.15618  3.71434  3.96074  2.01229  3.44899  4.28002  3.17678  4.04366  2.62720  1.26244  2.96518  3.16786  3.61695  5.55449  4.31263     72 r - - -
          2.68618  4.42225  2.77519  2.73123  3.46354  2.40513  3.72494  3.29354  2.67741  2.69355  4.24690  2.90347  2.73739  3.18146  2.89801  2.37887  2.77519  2.98518  4.58477  3.61503
          0.02054  4.29155  5.01389  0.61958  0.77255  0.48576  0.95510
     68   3.39297  5.52624  2.75926  0.54903  4.93768  3.60383  4.25599  4.48256  3.19742  4.03920  5.01803  3.26687  4.23510  3.47743  3.63449  3.34437  3.70781  4.13065  6.02588  4.77906     73 E - - -
          2.68618  4.42225  2.77519  2.73123  3.46354  2.40513  3.72494  3.29354  2.67741  2.69355  4.24690  2.90347  2.73739  3.18146  2.89801  2.37887  2.77519  2.98518  4.58477  3.61503
          0.02054  4.29155  5.01389  0.61958  0.77255  0.48576  0.95510
     69   1.83902  4.95375  1.54377  2.47882  4.52855  3.15606  3.88476  3.95493  2.77608  3.55022  4.36111  2.99261  3.89866  3.04392  3.27293  2.73564  2.60498  3.53008  5.75846  4.38198     74 d - - -
          2.68618  4.42225  2.77519  2.73123  3.46354  2.40513  3.72494  3.29354  2.67741  2.69355  4.24690  2.90347  2.73739  3.18146  2.89801  2.37887  2.77519  2.98518  4.58477  3.61503
          0.02054  4.29155  5.01389  0.61958  0.77255  0.48576  0.95510
     70   2.77547  4.91062  3.10714  2.60872  4.08628  3.53586  1.70691  3.60145  2.41768  3.19018  4.03082  2.63281  3.95379  2.90582  2.56475  2.81447  3.00949  2.91337  5.34545  4.00406     75 h - - -
          2.68618  4.42225  2.77519  2.73123  3.46354  2.40513  3.72494  3.29354  2.67741  2.69355  4.24690  2.90347  2.73739  3.18146  2.89801  2.37887  2.77519  2.98518  4.58477  3.61503
          0.02054  4.29155  5.01389  0.61958  0.77255  0.48576  0.95510
     71   2.51810  4.68904  3.20191  1.65475  3.86476  3.55875  3.79173  3.10047  2.63375  2.48096  3.20955  3.15269  3.95143  2.98660  3.05919  2.78996  2.92378  2.70692  5.25268  3.96254     76 e - - -
          2.68618  4.42225  2.77519  2.73123  3.46354  2.40513  3.72494  3.29354  2.67741  2.69355  4.24690  2.90347  2.73739  3.18146  2.89801  2.37887  2.77519  2.98518  4.58477  3.61503
          0.02054  4.29155  5.01389  0.61958  0.77255  0.48576  0.95510
     72   3.04032  5.32015  3.34530  2.72548  4.76495  3.69939  3.69229  4.14036  1.34682  3.56345  4.38598  2.46250  4.06843  2.68410  1.75636  3.00997  3.22063  3.77686  5.61102  4.38073     77 k - - -
          2.68618  4.42225  2.77519  2.73123  3.46354  2.40513  3.72494  3.29354  2.67741  2.69355  4.24690  2.90347  2.73739  3.18146  2.89801  2.37887  2.77519  2.98518  4.58477  3.61503
          0.02054  4.29155  5.01389  0.61958  0.77255  0.48576  0.95510
     73   3.66400  5.01337  4.86321  4.52480  3.35447  4.51099  5.05294  2.59863  4.29078  0.48980  3.28075  4.76169  4.88668  4.55447  4.38991  4.16368  3.94564  2.74100  5.36364  4.17732     78 L - - -
          2.68618  4.42225  2.77519  2.73123  3.46354  2.40513  3.72494  3.29354  2.67741  2.69355  4.24690  2.90347  2.73739  3.18146  2.89801  2.37887  2.77519  2.98518  4.58477  3.61503
          0.02054  4.29155  5.01389  0.61958  0.77255  0.48576  0.95510
     74   3.05253  5.19642  3.50573  2.84070  4.60550  3.73434  3.72744  3.94806  1.06978  3.44112  4.29983  3.26714  4.10434  2.86184  2.01866  3.05931  3.23772  3.09921  5.54131  4.33460     79 k - - -
          2.68618  4.42225  2.77519  2.73123  3.46354  2.40513  3.72494  3.29354  2.67741  2.69355  4.24690  2.90347  2.73739  3.18146  2.89801  2.37887  2.77519  2.98518  4.58477  3.61503
          0.02054  4.29155  5.01389  0.61958  0.77255  0.48576  0.95510
     75   2.67596  4.36129  4.66269  4.13980  3.66487  4.21494  4.76493  1.40440  4.02939  2.41286  3.53991  4.31540  4.59771  4.28197  4.21609  3.28645  3.24891  1.15745  5.39348  4.18604     80 v - - -
          2.68618  4.42225  2.77519  2.73123  3.46354  2.40513  3.72494  3.29354  2.67741  2.69355  4.24690  2.90347  2.73739  3.18146  2.89801  2.37887  2.77519  2.98518  4.58477  3.61503
          0.02054  4.29155  5.01389  0.61958  0.77255  0.48576  0.95510
     76   2.75708  5.10782  2.66712  2.39736  4.46002  1.78732  3.73678  3.91428  2.52712  3.45340  4.24837  2.32847  3.89012  2.74086  2.68838  2.59425  3.01280  3.52498  5.63444  4.25317     81 g - - -
          2.68618  4.42225  2.77519  2.73123  3.46354  2.40513  3.72494  3.29354  2.67741  2.69355  4.24690  2.90347  2.73739  3.18146  2.89801  2.37887  2.77519  2.98518  4.58477  3.61503
          0.02054  4.29155  5.01389  0.61958  0.77255  0.48576  0.95510
     77   2.64458  4.85656  2.95075  2.54670  4.40175  1.90888  3.81440  3.84557  2.60509  3.41454  4.21235  2.14056  3.87450  2.96257  2.75047  2.29024  2.81675  3.43100  5.61000  4.26696     82 g - - -
          2.68621  4.42228  2.77522  2.73126  3.46357  2.40515  3.72478  3.29331  2.67743  2.69358  4.24692  2.90349  2.73728  3.18149  2.89803  2.37884  2.77522  2.98521  4.58480  3.61506
          0.12181  2.22526  5.01389  0.50314  0.92794  0.48576  0.95510
     78   2.49792  4.79574  2.92745  2.10205  4.02214  3.47595  3.42637  2.85166  2.49975  3.04885  3.87090  2.88552  3.86746  2.70539  2.95749  2.62878  2.64465  2.50159  5.30736  3.98218     85 e - - -
          2.68618  4.42225  2.77519  2.73123  3.46354  2.40513  3.72494  3.29354  2.67741  2.69355  4.24690  2.90347  2.73739  3.18146  2.89801  2.37887  2.77519  2.98518  4.58477  3.61503
          0.02054  4.29155  5.01389  0.61958  0.77255  0.48576  0.95510
     79   2.72042  5.21594  2.29996  1.79287  4.53976  3.40771  3.66212  4.02226  2.44255  3.51244  4.26996  2.52907  3.22222  2.37900  2.94629  2.67508  2.95904  3.20937  5.65662  4.23863     86 e - - -
          2.68618  4.42225  2.77519  2.73123  3.46354  2.40513  3.72494  3.29354  2.67741  2.69355  4.24690  2.90347  2.73739  3.18146  2.89801  2.37887  2.77519  2.98518  4.58477  3.61503
          0.02054  4.29155  5.01389  0.61958  0.77255  0.48576  0.95510
     80   2.08146  3.43249  3.93978  3.35863  3.25384  3.70045  3.61375  2.39052  3.25896  2.14054  2.87758  3.62273  4.07231  3.50352  3.05968  2.97743  2.74785  2.10725  4.75278  3.55369     87 a - - -
          2.68618  4.42225  2.77519  2.73123  3.46354  2.40513  3.72494  3.29354  2.67741  2.69355  4.24690  2.90347  2.73739  3.18146  2.89801  2.37887  2.77519  2.98518  4.58477  3.61503
          0.02054  4.29155  5.01389  0.61958  0.77255  0.48576  0.95510
     81   3.41914  4.68106  5.22412  4.69228  3.41545  4.81407  5.24563  1.13128  4.55794  1.25929  3.19423  4.90108  5.00144  4.68550  4.66453  4.19766  3.65694  1.90073  5.51601  4.41524     88 i - - -
          2.68618  4.42225  2.77519  2.73123  3.46354  2.40513  3.72494  3.29354  2.67741  2.69355  4.24690  2.90347  2.73739  3.18146  2.89801  2.37887  2.77519  2.98518  4.58477  3.61503
          0.02054  4.29155  5.01389  0.61958  0.77255  0.48576  0.95510
     82   2.64026  4.81838  3.04651  2.34432  4.04997  3.47306  2.78665  3.12403  2.48233  2.85807  3.89176  2.42794  3.86394  2.83459  2.94029  2.48067  2.46301  3.14736  5.32399  3.71927     89 e - - -
          2.68618  4.42225  2.77519  2.73123  3.46354  2.40513  3.72494  3.29354  2.67741  2.69355  4.24690  2.90347  2.73739  3.18146  2.89801  2.37887  2.77519  2.98518  4.58477  3.61503
          0.02054  4.29155  5.01389  0.61958  0.77255  0.48576  0.95510
     83   1.87095  1.44938  4.16978  3.74064  3.92646  2.57130  4.44251  3.14836  3.63944  2.99720  3.89888  3.70740  3.93159  3.87625  3.84132  2.65439  2.84761  2.39737  5.39728  4.22281     90 c - - -
          2.68618  4.42225  2.77519  2.73123  3.46354  2.40513  3.72494  3.29354  2.67741  2.69355  4.24690  2.90347  2.73739  3.18146  2.89801  2.37887  2.77519  2.98518  4.58477  3.61503
          0.02054  4.29155  5.01389  0.61958  0.77255  0.48576  0.95510
     84   2.66405  3.93362  3.57499  3.00429  3.44772  3.63780  3.87641  2.84497  2.39870  2.28346  3.47209  3.39152  4.02042  3.22929  3.20258  2.89571  2.68371  2.62627  4.90718  1.98626     91 y - - -
          2.68618  4.42225  2.77519  2.73123  3.46354  2.40513  3.72494  3.29354  2.67741  2.69355  4.24690  2.90347  2.73739  3.18146  2.89801  2.37887  2.77519  2.98518  4.58477  3.61503
          0.02054  4.29155  5.01389  0.61958  0.77255  0.48576  0.95510
     85   3.27630  3.88918  4.21517  3.77599  2.39677  4.10695  3.23316  3.35644  3.57764  2.88405  3.96209  3.88491  4.50119  3.83735  3.77343  3.45156  3.52797  3.17742  4.03993  0.86055     92 y - - -
          2.68618  4.42225  2.77519  2.73123  3.46354  2.40513  3.72494  3.29354  2.67741  2.69355  4.24690  2.90347  2.73739  3.18146  2.89801  2.37887  2.77519  2.98518  4.58477  3.61503
          0.02054  4.29155  5.01389  0.61958  0.77255  0.48576  0.95510
     86   1.72941  4.29482  3.77121  3.24504  3.66093  3.49570  4.11339  2.61100  3.18422  2.68983  3.61532  3.53141  4.01771  3.47423  3.49565  2.21178  2.76404  1.84446  5.13828  3.92072     93 a - - -
          2.68618  4.42225  2.77519  2.73123  3.46354  2.40513  3.72494  3.29354  2.67741  2.69355  4.24690  2.90347  2.73739  3.18146  2.89801  2.37887  2.77519  2.98518  4.58477  3.61503
          0.02054  4.29155  5.01389  0.61958  0.77255  0.48576  0.95510
     87   2.84799  4.94437  3.23412  2.68661  3.80835  3.61994  1.69812  3.60101  2.37984  3.16793  4.02942  3.15999  4.00729  2.63931  2.44457  2.88619  3.06351  3.30481  5.14776  2.95914     94 h - - -
          2.68623  4.42230  2.77524  2.73128  3.46359  2.40517  3.72499  3.29279  2.67745  2.69360  4.24694  2.90351  2.73744  3.18151  2.89805  2.37891  2.77509  2.98504  4.58482  3.61508
          0.15013  2.01920  5.01389  0.66505  0.72206  0.48576  0.95510
     88   2.38356  4.85902  2.93559  2.52702  4.38255  2.23206  3.80244  3.82575  2.38760  3.39690  4.19305  2.55795  3.86702  2.94927  3.06736  1.82252  2.93907  3.41543  5.59777  4.24954     97 s - - -
          2.68618  4.42225  2.77519  2.73123  3.46354  2.40513  3.72494  3.29354  2.67741  2.69355  4.24690  2.90347  2.73739  3.18146  2.89801  2.37887  2.77519  2.98518  4.58477  3.61503
          0.02054  4.29155  5.01389  0.61958  0.77255  0.48576  0.95510
     89   2.08173  5.14900  2.49252  1.87111  4.46011  2.89063  3.66140  3.92824  2.28699  3.27588  4.20836  2.89406  3.84701  2.71423  2.93454  2.67211  2.94254  3.52298  5.60283  4.20091     98 e - - -
          2.68618  4.42225  2.77519  2.73123  3.46354  2.40513  3.72494  3.29354  2.67741  2.69355  4.24690  2.90347  2.73739  3.18146  2.89801  2.37887  2.77519  2.98518  4.58477  3.61503
          0.02054  4.29155  5.01389  0.61958  0.77255  0.48576  0.95510
     90   2.60975  4.93112  2.32643  2.17517  4.18978  3.45226  3.52507  2.63742  2.40047  2.79117  3.99684  2.96325  3.85202  2.54796  2.91810  2.66744  2.88774  3.27391  5.41738  4.06368     99 e - - -
          2.68618  4.42225  2.77519  2.73123  3.46354  2.40513  3.72494  3.29354  2.67741  2.69355  4.24690  2.90347  2.73739  3.18146  2.89801  2.37887  2.77519  2.98518  4.58477  3.61503
          0.02054  4.29155  5.01389  0.61958  0.77255  0.48576  0.95510
     91   2.64959  4.87434  2.60059  2.39438  4.12075  3.11466  3.67493  3.53994  2.41450  2.54418  3.94694  2.39130  3.85869  2.82162  2.94159  2.67560  2.69743  2.65259  5.37478  4.03279    100 n - - -
          2.68618  4.42225  2.77519  2.73123  3.46354  2.40513  3.72494  3.29354  2.67741  2.69355  4.24690  2.90347  2.73739  3.18146  2.89801  2.37887  2.77519  2.98518  4.58477  3.61503
          0.02054  4.29155  5.01389  0.61958  0.77255  0.48576  0.95510
     92   2.64157  5.17216  2.56247  1.99040  4.48451  3.41452  3.68098  3.95303  2.46966  3.46712  4.23996  2.89339  2.16558  2.57650  2.88950  2.40098  2.97128  3.54883  5.63092  4.22679    101 e - - -
          2.68627  4.42234  2.77528  2.73086  3.46363  2.40505  3.72503  3.29283  2.67728  2.69364  4.24698  2.90355  2.73748  3.18155  2.89809  2.37895  2.77528  2.98527  4.58486  3.61512
          0.09794  2.44582  5.01389  1.35643  0.29784  0.48576  0.95510
     93   2.65291  4.85872  3.03405  2.48492  4.10593  3.29947  3.67544  3.52248  2.31170  3.12077  3.93329  2.48957  3.86583  2.62603  2.82208  2.68419  2.06274  2.78913  5.35826  3.81670    108 t - - -
          2.68618  4.42225  2.77519  2.73123  3.46354  2.40513  3.72494  3.29354  2.67741  2.69355  4.24690  2.90347  2.73739  3.18146  2.89801  2.37887  2.77519  2.98518  4.58477  3.61503
          0.02054  4.29155  5.01389  0.61958  0.77255  0.48576  0.95510
     94   3.41327  4.73773  4.97238  4.43396  1.20882  4.57920  4.55956  2.47076  4.28217  1.47567  2.44712  4.56464  4.79307  4.33976  4.35604  3.92112  3.63212  2.59960  4.79740  3.40125    109 f - - -
          2.68618  4.42225  2.77519  2.73123  3.46354  2.40513  3.72494  3.29354  2.67741  2.69355  4.24690  2.90347  2.73739  3.18146  2.89801  2.37887  2.77519  2.98518  4.58477  3.61503
          0.02054  4.29155  5.01389  0.61958  0.77255  0.48576  0.95510
     95   2.60521  4.98327  2.96519  2.44045  3.89560  3.46417  2.46971  3.69470  2.41832  3.25245  4.04967  2.44864  3.86438  2.07700  2.87321  2.68410  2.91256  3.33983  5.40839  3.79135    110 q - - -
          2.68618  4.42225  2.77519  2.73123  3.46354  2.40513  3.72494  3.29354  2.67741  2.69355  4.24690  2.90347  2.73739  3.18146  2.89801  2.37887  2.77519  2.98518  4.58477  3.61503
          0.04118  4.29155  3.62474  0.61958  0.77255  0.48576  0.95510
     96   3.51909  5.29168  4.05598  3.50529  4.75202  3.90442  4.19946  4.33924  2.51137  3.78228  4.78752  3.82597  4.40177  3.41369  0.50997  3.59408  3.76676  4.04941  5.68051  4.61060    111 R - - -
          2.68618  4.42225  2.77519  2.73123  3.46354  2.40513  3.72494  3.29354  2.67741  2.69355  4.24690  2.90347  2.73739  3.18146  2.89801  2.37887  2.77519  2.98518  4.58477  3.61503
          0.02096  4.27133  4.99368  0.61958  0.77255  0.46900  0.98251
     97   3.54915  5.31634  4.08864  3.53577  4.78244  3.92787  4.22346  4.37301  2.53153  3.81225  4.81842  3.85408  4.42560  3.43802  0.49246  3.62417  3.79628  4.08260  5.70333  4.63846    112 R - - -
          2.68618  4.42225  2.77519  2.73123  3.46354  2.40513  3.72494  3.29354  2.67741  2.69355  4.24690  2.90347  2.73739  3.18146  2.89801  2.37887  2.77519  2.98518  4.58477  3.61503
          0.02054  4.29155  5.01389  0.61958  0.77255  0.48576  0.95510
     98   2.65784  2.58190  4.21142  3.65318  3.37971  3.72364  4.21736  1.70751  3.53246  2.39719  3.36186  3.82105  4.16545  3.76233  3.71706  2.28390  2.83366  2.06020  4.92130  3.72811    113 i - - -
          2.68618  4.42225  2.77519  2.73123  3.46354  2.40513  3.72494  3.29354  2.67741  2.69355  4.24690  2.90347  2.73739  3.18146  2.89801  2.37887  2.77519  2.98518  4.58477  3.61503
          0.02054  4.29155  5.01389  0.61958  0.77255  0.48576  0.95510
     99   3.92766  5.17282  4.72242  4.47810  2.04373  4.55508  3.66766  3.66790  4.31023  2.97481  4.28052  4.25641  4.90812  4.33367  4.35772  3.98688  4.17228  3.59280  3.80839  0.59099    114 Y - - -
          2.68618  4.42225  2.77519  2.73123  3.46354  2.40513  3.72494  3.29354  2.67741  2.69355  4.24690  2.90347  2.73739  3.18146  2.89801  2.37887  2.77519  2.98518  4.58477  3.61503
          0.02054  4.29155  5.01389  0.61958  0.77255  0.48576  0.95510
    100   2.65312  3.83158  3.65352  3.08402  2.93295  3.64921  3.89321  2.79803  2.41743  2.51443  3.42203  3.44386  4.03249  3.29877  3.29736  2.57208  2.88824  2.58259  2.18156  3.54469    115 w - - -
          2.68618  4.42225  2.77519  2.73123  3.46354  2.40513  3.72494  3.29354  2.67741  2.69355  4.24690  2.90347  2.73739  3.18146  2.89801  2.37887  2.77519  2.98518  4.58477  3.61503
          0.02054  4.29155  5.01389  0.61958  0.77255  0.48576  0.95510
    101   3.05552  4.43403  4.70326  4.11305  2.86911  4.24073  4.54226  2.20858  3.97402  1.13816  2.26750  4.28768  4.51788  3.65020  4.07516  3.55379  3.27880  2.12191  4.98930  3.87972    116 l - - -
          2.68618  4.42225  2.77519  2.73123  3.46354  2.40513  3.72494  3.29354  2.67741  2.69355  4.24690  2.90347  2.73739  3.18146  2.89801  2.37887  2.77519  2.98518  4.58477  3.61503
          0.02054  4.29155  5.01389  0.61958  0.77255  0.48576  0.95510
    102   2.71527  4.26387  3.92670  3.35149  2.75567  3.77268  4.04544  2.47605  3.24292  1.48768  3.25913  3.65242  2.92992  3.51167  3.11192  3.04897  2.94738  2.46456  4.83042  3.61575    117 l - - -
          2.68618  4.42225  2.77519  2.73123  3.46354  2.40513  3.72494  3.29354  2.67741  2.69355  4.24690  2.90347  2.73739  3.18146  2.89801  2.37887  2.77519  2.98518  4.58477  3.61503
          0.02054  4.29155  5.01389  0.61958  0.77255  0.48576  0.95510
    103   2.91288  5.48302  1.53385  1.79014  4.78946  3.38311  3.78531  4.29759  2.67586  3.77310  4.56270  2.70733  2.95338  2.49127  3.22598  2.82597  3.17233  3.85833  5.91752  4.44740    118 d - - -
          2.68618  4.42225  2.77519  2.73123  3.46354  2.40513  3.72494  3.29354  2.67741  2.69355  4.24690  2.90347  2.73739  3.18146  2.89801  2.37887  2.77519  2.98518  4.58477  3.61503
          0.02054  4.29155  5.01389  0.61958  0.77255  0.48576  0.95510
    104   2.64124  4.34874  2.61076  2.26397  4.38416  3.19721  3.61795  3.84796  2.32037  3.36282  3.86039  2.68196  3.01643  2.51679  2.78287  2.16736  2.87272  3.44462  5.52400  4.13328    119 s - - -
          2.68618  4.42225  2.77519  2.73123  3.46354  2.40513  3.72494  3.29354  2.67741  2.69355  4.24690  2.90347  2.73739  3.18146  2.89801  2.37887  2.77519  2.98518  4.58477  3.61503
          0.02054  4.29155  5.01389  0.61958  0.77255  0.48576  0.95510
    105   2.40857  5.15235  2.37421  2.06301  4.47705  2.90745  3.51914  3.95240  2.41186  3.45228  4.20884  2.69185  3.12522  2.75309  2.90956  2.38722  2.75853  3.53415  5.60284  4.19582    120 e - - -
          2.68623  4.42230  2.77524  2.73128  3.46349  2.40517  3.72484  3.29359  2.67739  2.69339  4.24694  2.90351  2.73744  3.18151  2.89805  2.37891  2.77524  2.98523  4.58482  3.61422
          0.66820  1.39245  1.43168  0.19109  1.74902  0.48576  0.95510
    106   2.53694  5.02329  2.37555  1.96804  4.32496  3.22760  3.58214  3.78350  2.35241  3.31010  3.73472  2.83777  3.77235  2.50102  2.76288  2.53778  2.77371  3.39154  5.48270  4.09325    122 e - - -
          2.68618  4.42225  2.77519  2.73123  3.46354  2.40513  3.72494  3.29354  2.67741  2.69355  4.24690  2.90347  2.73739  3.18146  2.89801  2.37887  2.77519  2.98518  4.58477  3.61503
          0.02684  4.02724  4.74959  0.61958  0.77255  0.47028  0.98037
    107   2.62937  4.25508  2.66535  2.36332  4.31205  3.15025  2.48397  3.76492  2.36744  3.29909  4.07089  2.69098  3.80984  2.45632  2.69818  2.47208  2.86154  3.37990  5.47678  4.09793    123 e - - -
          2.68618  4.42225  2.77519  2.73123  3.46354  2.40513  3.72494  3.29354  2.67741  2.69355  4.24690  2.90347  2.73739  3.18146  2.89801  2.37887  2.77519  2.98518  4.58477  3.61503
          0.02235  4.20793  4.93027  0.61958  0.77255  0.42497  1.06071
    108   2.60438  4.20804  3.99443  3.42244  3.16035  3.76441  3.24561  1.60888  3.29594  2.29472  3.30159  3.67643  4.13335  3.55573  3.51712  3.04776  2.92752  2.34770  4.69797  2.58304    124 i - - -
          2.68618  4.42225  2.77519  2.73123  3.46354  2.40513  3.72494  3.29354  2.67741  2.69355  4.24690  2.90347  2.73739  3.18146  2.89801  2.37887  2.77519  2.98518  4.58477  3.61503
          0.02054  4.29155  5.01389  0.61958  0.77255  0.48576  0.95510
    109   2.82422  4.26596  4.30548  3.75493  2.54209  3.92635  4.11313  2.45507  3.62346  2.30725  3.34151  3.91431  4.29444  3.82969  3.78513  3.09398  3.06503  1.23894  4.63466  2.84599    125 v - - -
          2.68618  4.42225  2.77519  2.73123  3.46354  2.40513  3.72494  3.29354  2.67741  2.69355  4.24690  2.90347  2.73739  3.18146  2.89801  2.37887  2.77519  2.98518  4.58477  3.61503
          0.03538  4.29155  3.85964  0.61958  0.77255  0.48576  0.95510
    110   3.59954  4.88757  5.13843  4.63635  2.12425  4.77259  4.75440  2.44433  4.48406  0.72778  3.01543  4.78361  4.94105  4.50016  4.53391  4.15899  3.81909  2.63666  4.91288  3.54000    126 l - - -
          2.68618  4.42225  2.77519  2.73123  3.46354  2.40513  3.72494  3.29354  2.67741  2.69355  4.24690  2.90347  2.73739  3.18146  2.89801  2.37887  2.77519  2.98518  4.58477  3.61503
          0.02084  4.27701  4.99936  0.61958  0.77255  0.50560  0.92418
    111   3.14494  4.59788  4.67372  4.36746  3.88501  4.13019  5.11246  2.12340  4.24332  2.51178  3.80444  4.48853  4.68156  4.58212  4.41514  3.67402  3.50480  0.63112  5.73158  4.48170    127 V - - -
          2.68618  4.42225  2.77519  2.73123  3.46354  2.40513  3.72494  3.29354  2.67741  2.69355  4.24690  2.90347  2.73739  3.18146  2.89801  2.37887  2.77519  2.98518  4.58477  3.61503
          0.02084  4.27701  4.99936  0.61958  0.77255  0.50560  0.92418
    112   3.16121  5.16046  3.10485  2.86385  3.66166  3.66639  0.97920  3.98014  2.64918  3.45707  4.43543  3.31359  4.19114  2.95325  2.92385  3.18228  3.43065  3.69051  5.10480  3.57279    128 h - - -
          2.68618  4.42225  2.77519  2.73123  3.46354  2.40513  3.72494  3.29354  2.67741  2.69355  4.24690  2.90347  2.73739  3.18146  2.89801  2.37887  2.77519  2.98518  4.58477  3.61503
          0.02084  4.27701  4.99936  0.61958  0.77255  0.50560  0.92418
    113   3.88413  5.20643  4.46291  4.28437  2.43172  4.32289  3.88689  3.84508  4.13286  3.18944  4.47923  4.25856  4.79448  4.33574  4.22516  3.97252  4.17680  3.73660  4.08506  0.49092    129 Y - - -
          2.68618  4.42225  2.77519  2.73123  3.46354  2.40513  3.72494  3.29354  2.67741  2.69355  4.24690  2.90347  2.73739  3.18146  2.89801  2.37887  2.77519  2.98518  4.58477  3.61503
          0.02084  4.27701  4.99936  0.61958  0.77255  0.50560  0.92418
    114   2.93945  4.51960  4.00949  3.43273  2.86457  3.94707  4.13027  2.67268  3.16515  1.21354  3.28273  3.76265  4.29229  3.55579  2.36238  3.24187  3.16816  2.62323  4.91323  3.62343    130 l - - -
          2.68618  4.42225  2.77519  2.73123  3.46354  2.40513  3.72494  3.29354  2.67741  2.69355  4.24690  2.90347  2.73739  3.18146  2.89801  2.37887  2.77519  2.98518  4.58477  3.61503
          0.04260  4.27701  3.58183  0.61958  0.77255  0.50560  0.92418
    115   2.75639  5.27530  2.22671  2.02456  4.60006  3.39242  3.46142  4.08909  2.20234  3.56977  4.33183  2.00381  3.85330  2.60115  2.97616  2.70018  2.87551  3.65704  5.70807  4.27982    131 n - - -
          2.68618  4.42225  2.77519  2.73123  3.46354  2.40513  3.72494  3.29354  2.67741  2.69355  4.24690  2.90347  2.73739  3.18146  2.89801  2.37887  2.77519  2.98518  4.58477  3.61503
          0.24576  4.25570  1.59106  0.61958  0.77255  0.53349  0.88322
    116   2.56640  4.38375  3.32117  2.53838  3.61719  3.47652  3.81753  2.74513  2.75818  2.64959  3.55085  3.22279  3.90581  3.09217  3.13327  2.51142  2.36351  1.99802  5.04280  3.79098    132 v - - -
          2.68618  4.42225  2.77519  2.73123  3.46354  2.40513  3.72494  3.29354  2.67741  2.69355  4.24690  2.90347  2.73739  3.18146  2.89801  2.37887  2.77519  2.98518  4.58477  3.61503
          0.01797  4.02791        *  0.61958  0.77255  0.00000        *
//
HMMER3/f [3.3 | Nov 2019]
NAME  CSD
ACC   PF00313.23
DESC  'Cold-shock' DNA-binding domain
LENG  66
ALPH  amino
RF    no
MM    no
CONS  yes
CS    yes
MAP   yes
DATE  Mon Apr 20 17:02:05 2020
NSEQ  34
EFFN  2.809814
CKSUM 2228867964
GA    20.80 20.80
TC    20.80 20.80
NC    20.70 20.70
STATS LOCAL MSV       -8.7493  0.71880
STATS LOCAL VITERBI   -9.1249  0.71880
STATS LOCAL FORWARD   -4.3329  0.71880
HMM          A        C        D        E        F        G        H        I        K        L        M        N        P        Q        R        S        T        V        W        Y   
            m->m     m->i     m->d     i->m     i->i     d->m     d->d
  COMPO   2.62108  4.64282  2.92850  2.58388  2.81465  2.56079  3.48201  2.90289  2.55941  2.78142  4.01901  3.03916  3.83142  2.96182  3.04229  2.74201  2.91423  2.45586  4.75077  3.63020
          2.68618  4.42225  2.77519  2.73123  3.46354  2.40513  3.72494  3.29354  2.67741  2.69355  4.24690  2.90347  2.73739  3.18146  2.89801  2.37887  2.77519  2.98518  4.58477  3.61503
          0.13757  4.87608  2.11278  0.61958  0.77255  0.00000        *
      1   2.50697  3.63033  3.65543  2.48332  3.37235  3.76361  4.01600  3.01193  2.89784  2.24672  2.42974  3.49630  4.14311  2.99027  2.63537  2.82444  3.01813  2.25035  5.09369  3.85837      1 l - - E
          2.68618  4.42225  2.77519  2.73123  3.46354  2.40513  3.72494  3.29354  2.67741  2.69355  4.24690  2.90347  2.73739  3.18146  2.89801  2.37887  2.77519  2.98518  4.58477  3.61503
          0.01292  4.75143  5.47377  0.61958  0.77255  0.35357  1.21126
      2   2.83426  5.19881  3.14647  2.58849  4.48987  3.63119  3.82213  3.59235  2.13107  3.07051  4.25460  2.78441  4.02263  2.26217  2.47526  2.72947  1.88147  3.38304  5.66403  3.56905      2 t - - E
          2.68618  4.42225  2.77519  2.73123  3.46354  2.40513  3.72494  3.29354  2.67741  2.69355  4.24690  2.90347  2.73739  3.18146  2.89801  2.37887  2.77519  2.98518  4.58477  3.61503
          0.01140  4.87608  5.59843  0.61958  0.77255  0.48576  0.95510
      3   2.22812  4.84920  4.41817  4.39535  5.48279  0.37732  5.42686  4.96702  4.63267  4.67657  5.48701  4.26596  4.44149  4.80273  4.78850  3.13751  3.50764  4.17139  6.75628  5.69956      3 G - - E
          2.68618  4.42225  2.77519  2.73123  3.46354  2.40513  3.72494  3.29354  2.67741  2.69355  4.24690  2.90347  2.73739  3.18146  2.89801  2.37887  2.77519  2.98518  4.58477  3.61503
          0.01140  4.87608  5.59843  0.61958  0.77255  0.48576  0.95510
      4   2.84011  4.55212  3.73202  3.16373  3.68773  3.82288  4.07682  2.45347  2.50012  2.52736  3.65581  3.56531  4.20188  3.12976  3.31668  2.61311  1.71825  2.22532  5.13499  3.28809      4 t - - E
          2.68618  4.42225  2.77519  2.73123  3.46354  2.40513  3.72494  3.29354  2.67741  2.69355  4.24690  2.90347  2.73739  3.18146  2.89801  2.37887  2.77519  2.98518  4.58477  3.61503
          0.01140  4.87608  5.59843  0.61958  0.77255  0.48576  0.95510
      5   3.59076  3.43961  5.67576  5.20630  4.26315  5.08261  5.86276  1.81023  5.12376  2.77981  4.03084  5.30502  5.39190  5.37466  5.27158  4.50744  3.86633  0.51207  6.26225  5.03307      5 V - - E
          2.68618  4.42225  2.77519  2.73123  3.46354  2.40513  3.72494  3.29354  2.67741  2.69355  4.24690  2.90347  2.73739  3.18146  2.89801  2.37887  2.77519  2.98518  4.58477  3.61503
          0.01140  4.87608  5.59843  0.61958  0.77255  0.48576  0.95510
      6   2.64694  3.89809  3.17954  2.11342  4.66900  3.68565  3.87602  4.11547  1.10401  3.62648  4.40110  2.96969  4.09228  2.99079  2.98342  2.91754  3.16761  3.72040  5.77592  4.41353      6 k - - E
          2.68618  4.42225  2.77519  2.73123  3.46354  2.40513  3.72494  3.29354  2.67741  2.69355  4.24690  2.90347  2.73739  3.18146  2.89801  2.37887  2.77519  2.98518  4.58477  3.61503
          0.01140  4.87608  5.59843  0.61958  0.77255  0.48576  0.95510
      7   2.59772  3.19970  4.05857  3.49149  3.66199  3.84843  4.23607  3.01464  2.78370  2.74966  3.65795  3.78304  4.28013  3.66164  3.60138  3.14800  2.32346  2.79386  1.33335  3.92374      7 w - - E
          2.68618  4.42225  2.77519  2.73123  3.46354  2.40513  3.72494  3.29354  2.67741  2.69355  4.24690  2.90347  2.73739  3.18146  2.89801  2.37887  2.77519  2.98518  4.58477  3.61503
          0.01140  4.87608  5.59843  0.61958  0.77255  0.48576  0.95510
      8   3.36336  4.70230  5.16992  4.59986  0.99361  4.52711  4.60825  2.80833  4.41585  1.77158  2.92662  4.60658  4.82230  4.47983  4.43093  3.85099  3.58770  2.33021  4.92233  2.83416      8 f - - E
          2.68618  4.42225  2.77519  2.73123  3.46354  2.40513  3.72494  3.29354  2.67741  2.69355  4.24690  2.90347  2.73739  3.18146  2.89801  2.37887  2.77519  2.98518  4.58477  3.61503
          0.01140  4.87608  5.59843  0.61958  0.77255  0.48576  0.95510
      9   2.92633  5.41014  2.26104  2.55326  4.73978  3.63380  3.87239  4.21919  2.03314  3.03548  4.46651  1.50561  4.06268  2.98170  3.12892  2.45616  3.16334  3.79514  5.85270  4.44205      9 n - - E
          2.68618  4.42225  2.77519  2.73123  3.46354  2.40513  3.72494  3.29354  2.67741  2.69355  4.24690  2.90347  2.73739  3.18146  2.89801  2.37887  2.77519  2.98518  4.58477  3.61503
          0.01140  4.87608  5.59843  0.61958  0.77255  0.48576  0.95510
     10   2.10003  5.27798  2.28073  2.34320  4.59743  3.17108  3.80401  4.06576  2.46333  3.57255  4.32627  2.71259  4.00606  2.90965  2.81955  2.62057  2.56149  2.39420  5.72689  4.33162     10 a - - T
          2.68618  4.42225  2.77519  2.73123  3.46354  2.40513  3.72494  3.29354  2.67741  2.69355  4.24690  2.90347  2.73739  3.18146  2.89801  2.37887  2.77519  2.98518  4.58477  3.61503
          0.21924  4.87608  1.66470  0.61958  0.77255  0.48576  0.95510
     11   2.37617  5.25639  2.57124  1.95026  4.59159  3.37079  3.72785  4.07149  1.85915  3.00866  4.30075  3.00253  3.93102  2.66176  2.96123  2.35547  2.99840  3.64193  5.69426  4.28767     11 k - - T
          2.68618  4.42225  2.77519  2.73123  3.46354  2.40513  3.72494  3.29354  2.67741  2.69355  4.24690  2.90347  2.73739  3.18146  2.89801  2.37887  2.77519  2.98518  4.58477  3.61503
          0.01401  4.67084  5.39319  0.61958  0.77255  0.86572  0.54602
     12   2.71473  5.31232  3.22775  2.66740  4.70444  3.67691  3.81414  4.13633  1.19727  3.61542  4.39888  2.86666  4.07421  2.92764  2.39780  2.23933  3.16809  3.74101  5.72884  4.40394     12 k - - T
          2.68618  4.42225  2.77519  2.73123  3.46354  2.40513  3.72494  3.29354  2.67741  2.69355  4.24690  2.90347  2.73739  3.18146  2.89801  2.37887  2.77519  2.98518  4.58477  3.61503
          0.01401  4.67084  5.39319  0.61958  0.77255  0.30536  1.33505
     13   2.65598  5.25437  3.15100  2.69396  4.67725  1.24195  3.95853  4.12864  2.70278  3.66162  4.44296  2.82185  4.10968  2.59460  2.70870  2.53355  3.19014  3.72287  5.83187  4.46676     13 g - - T
          2.68618  4.42225  2.77519  2.73123  3.46354  2.40513  3.72494  3.29354  2.67741  2.69355  4.24690  2.90347  2.73739  3.18146  2.89801  2.37887  2.77519  2.98518  4.58477  3.61503
          0.01140  4.87608  5.59843  0.61958  0.77255  0.48576  0.95510
     14   4.22486  5.46972  5.19884  4.86699  0.89463  4.97311  4.05180  4.03724  2.74008  3.41407  4.61592  4.63768  5.28280  4.67813  4.67361  4.33276  4.43964  3.91567  4.20396  1.14990     14 f - - E
          2.68618  4.42225  2.77519  2.73123  3.46354  2.40513  3.72494  3.29354  2.67741  2.69355  4.24690  2.90347  2.73739  3.18146  2.89801  2.37887  2.77519  2.98518  4.58477  3.61503
          0.01140  4.87608  5.59843  0.61958  0.77255  0.48576  0.95510
     15   4.28989  5.86342  5.13151  5.17220  6.11447  0.09285  6.11164  6.05588  5.46131  5.51774  6.56989  5.30007  5.25843  5.71159  5.49451  4.50189  4.82999  5.40615  6.85651  6.27972     15 G - - E
          2.68618  4.42225  2.77519  2.73123  3.46354  2.40513  3.72494  3.29354  2.67741  2.69355  4.24690  2.90347  2.73739  3.18146  2.89801  2.37887  2.77519  2.98518  4.58477  3.61503
          0.01140  4.87608  5.59843  0.61958  0.77255  0.48576  0.95510
     16   4.46832  5.62291  5.68773  5.46669  0.40285  5.25674  4.45399  3.49244  5.26265  2.25775  4.08480  5.10605  5.53069  5.11236  5.17129  4.74069  4.71198  3.63363  4.53600  2.83959     16 F - - E
          2.68618  4.42225  2.77519  2.73123  3.46354  2.40513  3.72494  3.29354  2.67741  2.69355  4.24690  2.90347  2.73739  3.18146  2.89801  2.37887  2.77519  2.98518  4.58477  3.61503
          0.01140  4.87608  5.59843  0.61958  0.77255  0.48576  0.95510
     17   3.77064  4.99060  5.80332  5.38654  4.20916  5.29819  6.14745  0.46747  5.29821  2.58172  3.95376  5.53249  5.56483  5.54869  5.45184  4.77396  4.05009  1.80141  6.39918  5.18624     17 I - - E
          2.68618  4.42225  2.77519  2.73123  3.46354  2.40513  3.72494  3.29354  2.67741  2.69355  4.24690  2.90347  2.73739  3.18146  2.89801  2.37887  2.77519  2.98518  4.58477  3.61503
          0.01140  4.87608  5.59843  0.61958  0.77255  0.48576  0.95510
     18   2.52072  4.32710  3.15592  2.10298  4.44064  3.63252  3.83077  3.05730  2.59924  3.43886  4.22180  2.31085  4.02534  2.61839  3.07709  2.38844  1.97618  3.51617  5.63772  4.27148     18 t - - E
          2.68618  4.42225  2.77519  2.73123  3.46354  2.40513  3.72494  3.29354  2.67741  2.69355  4.24690  2.90347  2.73739  3.18146  2.89801  2.37887  2.77519  2.98518  4.58477  3.61503
          0.01140  4.87608  5.59843  0.61958  0.77255  0.48576  0.95510
     19   2.70183  3.63388  2.85981  2.59370  4.45561  3.41355  3.82574  3.89935  2.50936  3.45121  4.23113  3.12851  2.13090  2.60539  2.06489  2.82648  2.77425  3.35653  5.64529  3.29427     19 r - - E
          2.68618  4.42225  2.77519  2.73123  3.46354  2.40513  3.72494  3.29354  2.67741  2.69355  4.24690  2.90347  2.73739  3.18146  2.89801  2.37887  2.77519  2.98518  4.58477  3.61503
          0.01140  4.87608  5.59843  0.61958  0.77255  0.48576  0.95510
     20   2.49009  5.35266  2.16873  1.81055  4.69354  3.19961  3.80557  4.17834  2.54890  3.65664  4.39640  2.85180  3.73805  2.63909  3.04376  2.05522  2.86320  3.53171  5.78801  4.37628     20 e - - T
          2.68618  4.42225  2.77519  2.73123  3.46354  2.40513  3.72494  3.29354  2.67741  2.69355  4.24690  2.90347  2.73739  3.18146  2.89801  2.37887  2.77519  2.98518  4.58477  3.61503
          0.01140  4.87608  5.59843  0.61958  0.77255  0.48576  0.95510
     21   2.88878  5.33621  1.48873  2.23395  4.65154  2.69622  3.85339  3.44417  2.62265  3.63087  4.39231  2.64126  4.04367  2.96503  3.11799  2.63835  3.12454  3.00298  5.78985  4.38895     21 d - - T
          2.68618  4.42225  2.77519  2.73123  3.46354  2.40513  3.72494  3.29354  2.67741  2.69355  4.24690  2.90347  2.73739  3.18146  2.89801  2.37887  2.77519  2.98518  4.58477  3.61503
          0.01140  4.87608  5.59843  0.61958  0.77255  0.48576  0.95510
     22   2.85225  5.07964  3.22056  2.59520  4.34561  1.55454  3.29315  3.76730  2.65890  3.35801  4.16498  3.06390  4.06361  3.02330  2.71217  2.78300  2.27535  2.89913  5.58792  4.24857     22 g - - S
          2.68618  4.42225  2.77519  2.73123  3.46354  2.40513  3.72494  3.29354  2.67741  2.69355  4.24690  2.90347  2.73739  3.18146  2.89801  2.37887  2.77519  2.98518  4.58477  3.61503
          0.01140  4.87608  5.59843  0.61958  0.77255  0.48576  0.95510
     23   2.83492  5.33996  2.17936  2.30982  4.68181  2.63072  3.79519  4.16616  2.53346  3.64387  4.38211  2.57209  3.99988  2.57649  2.29375  2.21658  2.93795  3.28700  5.77430  4.36410     23 d - - S
          2.68618  4.42225  2.77519  2.73123  3.46354  2.40513  3.72494  3.29354  2.67741  2.69355  4.24690  2.90347  2.73739  3.18146  2.89801  2.37887  2.77519  2.98518  4.58477  3.61503
          0.13306  4.87608  2.14593  0.61958  0.77255  0.48576  0.95510
     24   2.21026  5.23792  2.85628  2.01130  4.56072  3.38743  3.75521  3.40174  1.80648  3.53391  4.28523  3.04160  3.49283  2.85947  2.98821  2.43595  2.82450  3.33166  5.68487  4.28800     24 k - - -
          2.68620  4.42227  2.77522  2.73125  3.46356  2.40515  3.72496  3.29356  2.67711  2.69357  4.24692  2.90349  2.73742  3.18148  2.89803  2.37889  2.77522  2.98520  4.58479  3.61505
          0.08271  2.58750  5.47823  0.30701  1.33046  0.35682  1.20363
     25   3.22781  5.80276  0.97710  1.89822  5.12488  3.70105  4.07974  4.63062  2.42275  4.09006  4.87802  3.15314  4.23075  3.21022  2.75914  3.13914  3.48252  4.18666  6.21758  4.75914     26 d - - E
          2.68618  4.42225  2.77519  2.73123  3.46354  2.40513  3.72494  3.29354  2.67741  2.69355  4.24690  2.90347  2.73739  3.18146  2.89801  2.37887  2.77519  2.98518  4.58477  3.61503
          0.01140  4.87608  5.59843  0.61958  0.77255  0.48576  0.95510
     26   3.75837  4.95513  5.84007  5.34703  4.03956  5.34030  5.95767  1.46975  5.27045  1.41888  3.78009  5.49979  5.51481  5.41511  5.37012  4.76129  4.00647  0.95573  6.17448  5.04125     27 v - - E
          2.68618  4.42225  2.77519  2.73123  3.46354  2.40513  3.72494  3.29354  2.67741  2.69355  4.24690  2.90347  2.73739  3.18146  2.89801  2.37887  2.77519  2.98518  4.58477  3.61503
          0.01140  4.87608  5.59843  0.61958  0.77255  0.48576  0.95510
     27   4.08133  5.49456  4.75999  4.53231  0.44724  4.74210  4.30970  3.89803  4.36203  3.15479  4.46219  4.57350  5.17398  2.70618  4.48815  4.23270  4.35813  3.86339  4.54533  2.84778     28 F - - E
          2.68618  4.42225  2.77519  2.73123  3.46354  2.40513  3.72494  3.29354  2.67741  2.69355  4.24690  2.90347  2.73739  3.18146  2.89801  2.37887  2.77519  2.98518  4.58477  3.61503
          0.01140  4.87608  5.59843  0.61958  0.77255  0.48576  0.95510
     28   2.59284  3.94126  5.00046  4.42002  2.04278  4.32646  4.71744  2.40790  4.24912  2.27079  3.55520  4.46950  4.67922  4.40921  4.31141  3.65480  3.34885  0.99843  5.21516  4.02345     29 v - - E
          2.68618  4.42225  2.77519  2.73123  3.46354  2.40513  3.72494  3.29354  2.67741  2.69355  4.24690  2.90347  2.73739  3.18146  2.89801  2.37887  2.77519  2.98518  4.58477  3.61503
          0.01140  4.87608  5.59843  0.61958  0.77255  0.48576  0.95510
     29   4.70121  6.13353  4.72229  4.65426  4.57186  4.71657  0.14301  5.60960  4.52114  4.90906  6.10292  4.98873  5.34507  5.06341  4.67253  4.80161  5.07551  5.31548  5.96037  4.51621     30 H - - E
          2.68618  4.42225  2.77519  2.73123  3.46354  2.40513  3.72494  3.29354  2.67741  2.69355  4.24690  2.90347  2.73739  3.18146  2.89801  2.37887  2.77519  2.98518  4.58477  3.61503
          0.01140  4.87608  5.59843  0.61958  0.77255  0.48576  0.95510
     30   2.86824  3.25483  4.54452  3.94973  2.11875  4.00031  3.88855  2.53384  3.79178  2.48004  3.40790  4.05986  4.36621  2.12094  3.89734  3.29885  3.10020  2.08289  4.17618  2.25433     31 v - - T
          2.68618  4.42225  2.77519  2.73123  3.46354  2.40513  3.72494  3.29354  2.67741  2.69355  4.24690  2.90347  2.73739  3.18146  2.89801  2.37887  2.77519  2.98518  4.58477  3.61503
          0.01140  4.87608  5.59843  0.61958  0.77255  0.48576  0.95510
     31   2.94854  5.13594  3.39252  2.88861  4.64632  3.69433  4.05074  4.06866  2.24404  3.63201  4.43748  3.36233  4.17358  3.19503  2.92599  1.04649  2.26308  3.67749  5.81591  4.50571     32 s - - T
          2.68618  4.42225  2.77519  2.73123  3.46354  2.40513  3.72494  3.29354  2.67741  2.69355  4.24690  2.90347  2.73739  3.18146  2.89801  2.37887  2.77519  2.98518  4.58477  3.61503
          0.01140  4.87608  5.59843  0.61958  0.77255  0.48576  0.95510
     32   1.56801  5.31590  2.91992  1.94836  4.64408  3.44491  3.81713  4.11809  2.56748  3.61615  4.36689  2.71001  4.01580  2.58903  3.05938  2.46259  2.92923  3.41237  5.76361  4.36168     33 a - - T
          2.68618  4.42225  2.77519  2.73123  3.46354  2.40513  3.72494  3.29354  2.67741  2.69355  4.24690  2.90347  2.73739  3.18146  2.89801  2.37887  2.77519  2.98518  4.58477  3.61503
          0.01140  4.87608  5.59843  0.61958  0.77255  0.48576  0.95510
     33   3.23369  4.56873  5.15754  4.56805  2.38200  4.45628  4.74555  1.03656  4.38206  1.89850  3.42636  4.59301  4.76634  4.48370  4.40165  3.78240  3.46417  2.12338  5.14238  2.99112     34 i - - S
          2.68618  4.42225  2.77519  2.73123  3.46354  2.40513  3.72494  3.29354  2.67741  2.69355  4.24690  2.90347  2.73739  3.18146  2.89801  2.37887  2.77519  2.98518  4.58477  3.61503
          0.01140  4.87608  5.59843  0.61958  0.77255  0.48576  0.95510
     34   2.58995  5.30109  3.09125  2.31467  4.63093  3.60772  3.79624  3.60140  2.38106  3.59955  4.34610  2.19035  4.00105  1.86706  2.84179  2.25442  2.83729  3.39342  5.74278  4.34202     35 q - - -
          2.68618  4.42225  2.77519  2.73123  3.46354  2.40513  3.72494  3.29354  2.67741  2.69355  4.24690  2.90347  2.73739  3.18146  2.89801  2.37887  2.77519  2.98518  4.58477  3.61503
          0.01140  4.87608  5.59843  0.61958  0.77255  0.48576  0.95510
     35   2.65924  5.26886  2.69093  2.54740  4.58625  2.29430  3.80187  4.05308  2.33168  3.14116  2.78414  2.78594  3.50880  2.83080  2.67311  2.30676  2.74830  3.64456  5.71855  4.32503     36 g - - S
          2.68618  4.42225  2.77519  2.73123  3.46354  2.40513  3.72494  3.29354  2.67741  2.69355  4.24690  2.90347  2.73739  3.18146  2.89801  2.37887  2.77519  2.98518  4.58477  3.61503
          0.01140  4.87608  5.59843  0.61958  0.77255  0.48576  0.95510
     36   2.86505  5.38051  1.97266  2.17675  4.72241  2.86903  3.81802  4.21011  2.56578  3.68445  4.42412  2.10673  4.01781  2.58534  2.59351  2.53367  2.78017  3.76986  5.81322  4.39751     37 d - - T
          2.68618  4.42225  2.77519  2.73123  3.46354  2.40513  3.72494  3.29354  2.67741  2.69355  4.24690  2.90347  2.73739  3.18146  2.89801  2.37887  2.77519  2.98518  4.58477  3.61503
          0.01140  4.87608  5.59843  0.61958  0.77255  0.48576  0.95510
     37   2.84639  5.03648  2.37302  2.60838  4.27344  1.78169  3.88364  3.00721  2.69231  2.61979  4.11174  2.52454  4.06471  3.03748  3.15617  2.88259  3.07936  2.97877  5.54475  4.21071     38 g - - T
          2.68623  4.42246  2.77540  2.73102  3.46318  2.40533  3.72515  3.29375  2.67677  2.69362  4.24710  2.90349  2.73714  3.18167  2.89821  2.37907  2.77512  2.98539  4.58498  3.61420
          0.39696  1.97766  1.66470  1.32322  0.30962  0.48576  0.95510
     38   2.34202  4.26956  4.38105  3.79687  1.67815  3.93815  4.18687  2.69079  3.65648  2.02773  3.36107  3.94981  4.30227  3.35705  3.79812  3.23267  3.05759  2.33634  4.76501  2.38768     44 f - - .
          2.68618  4.42225  2.77519  2.73123  3.46354  2.40513  3.72494  3.29354  2.67741  2.69355  4.24690  2.90347  2.73739  3.18146  2.89801  2.37887  2.77519  2.98518  4.58477  3.61503
          0.01401  4.67084  5.39319  0.61958  0.77255  0.45219  1.01124
     39   2.97144  5.44044  2.78671  2.10799  4.81409  3.69132  3.84220  4.27409  1.75761  3.72710  4.48713  3.15881  4.09053  2.55229  1.52462  2.92914  3.19207  3.84932  5.82698  4.46153     45 r - - T
          2.68618  4.42225  2.77519  2.73123  3.46354  2.40513  3.72494  3.29354  2.67741  2.69355  4.24690  2.90347  2.73739  3.18146  2.89801  2.37887  2.77519  2.98518  4.58477  3.61503
          0.01211  4.81520  5.53755  0.61958  0.77255  0.40860  1.09237
     40   2.88921  5.29212  2.65597  2.03332  4.62661  3.62813  3.87886  4.08641  2.65505  3.61324  4.38280  3.12898  4.05562  2.99617  3.14614  1.65356  1.86166  3.26146  5.78406  4.39281     46 s - - S
          2.68618  4.42225  2.77519  2.73123  3.46354  2.40513  3.72494  3.29354  2.67741  2.69355  4.24690  2.90347  2.73739  3.18146  2.89801  2.37887  2.77519  2.98518  4.58477  3.61503
          0.01140  4.87608  5.59843  0.61958  0.77255  0.48576  0.95510
     41   4.18522  5.37136  6.09842  5.54782  3.56777  5.62812  5.96482  2.28195  5.40914  0.40373  3.29852  5.79302  5.60810  5.27045  5.36532  5.05831  4.39480  2.48843  5.87386  4.93290     47 L - - -
          2.68618  4.42225  2.77519  2.73123  3.46354  2.40513  3.72494  3.29354  2.67741  2.69355  4.24690  2.90347  2.73739  3.18146  2.89801  2.37887  2.77519  2.98518  4.58477  3.61503
          0.01140  4.87608  5.59843  0.61958  0.77255  0.48576  0.95510
     42   2.38678  5.32508  2.52198  2.12452  4.21385  3.01225  3.79064  3.59473  2.05545  3.62795  4.36732  2.97081  3.99615  2.02674  3.01977  2.79221  2.65680  3.71271  5.76107  4.35336     48 q - - -
          2.68618  4.42225  2.77519  2.73123  3.46354  2.40513  3.72494  3.29354  2.67741  2.69355  4.24690  2.90347  2.73739  3.18146  2.89801  2.37887  2.77519  2.98518  4.58477  3.61503
          0.01140  4.87608  5.59843  0.61958  0.77255  0.48576  0.95510
     43   2.23225  5.26517  2.44801  1.61781  4.57868  3.61504  3.80988  4.04244  2.47155  3.12289  4.31555  3.09604  3.13778  2.91809  3.04789  2.81116  2.78578  2.88964  5.71818  4.32662     49 e - - S
          2.68618  4.42225  2.77519  2.73123  3.46354  2.40513  3.72494  3.29354  2.67741  2.69355  4.24690  2.90347  2.73739  3.18146  2.89801  2.37887  2.77519  2.98518  4.58477  3.61503
          0.01140  4.87608  5.59843  0.61958  0.77255  0.48576  0.95510
     44   3.44119  5.87007  2.73120  2.11755  5.40969  0.76638  4.38705  4.94320  3.41111  4.44270  5.30218  2.24988  4.39380  3.56666  3.97444  3.36379  3.77988  4.46385  6.58767  5.10441     50 g - - T
          2.68618  4.42225  2.77519  2.73123  3.46354  2.40513  3.72494  3.29354  2.67741  2.69355  4.24690  2.90347  2.73739  3.18146  2.89801  2.37887  2.77519  2.98518  4.58477  3.61503
          0.01140  4.87608  5.59843  0.61958  0.77255  0.48576  0.95510
     45   3.05219  5.58085  1.77121  1.73441  4.90037  3.65680  3.96440  4.39366  2.77695  2.88536  4.64108  3.11743  4.13293  1.64223  3.29250  2.99042  3.29739  3.96060  6.01379  4.57709     51 q - - S
          2.68618  4.42225  2.77519  2.73123  3.46354  2.40513  3.72494  3.29354  2.67741  2.69355  4.24690  2.90347  2.73739  3.18146  2.89801  2.37887  2.77519  2.98518  4.58477  3.61503
          0.01140  4.87608  5.59843  0.61958  0.77255  0.48576  0.95510
     46   2.44087  5.32693  2.53108  1.94999  4.66757  3.60227  3.78976  4.15019  1.97762  3.63015  3.57850  2.89672  3.99580  2.71137  2.30071  2.67913  3.05849  3.06720  5.76209  4.35415     52 e - - E
          2.68618  4.42225  2.77519  2.73123  3.46354  2.40513  3.72494  3.29354  2.67741  2.69355  4.24690  2.90347  2.73739  3.18146  2.89801  2.37887  2.77519  2.98518  4.58477  3.61503
          0.01140  4.87608  5.59843  0.61958  0.77255  0.48576  0.95510
     47   3.75247  5.13308  5.46949  5.24431  4.54705  4.74184  5.96377  2.53130  5.15613  3.10990  4.43077  5.27595  5.31052  5.48056  5.27290  4.38610  4.12555  0.29769  6.44639  5.22810     53 V - - E
          2.68618  4.42225  2.77519  2.73123  3.46354  2.40513  3.72494  3.29354  2.67741  2.69355  4.24690  2.90347  2.73739  3.18146  2.89801  2.37887  2.77519  2.98518  4.58477  3.61503
          0.01140  4.87608  5.59843  0.61958  0.77255  0.48576  0.95510
     48   2.84065  5.22117  3.12581  1.32467  4.51820  3.62827  3.82572  3.96961  2.58192  3.00658  3.68963  3.01203  4.02411  2.60617  3.06160  2.38002  2.61213  3.58609  5.68548  4.30751     54 e - - E
          2.68618  4.42225  2.77519  2.73123  3.46354  2.40513  3.72494  3.29354  2.67741  2.69355  4.24690  2.90347  2.73739  3.18146  2.89801  2.37887  2.77519  2.98518  4.58477  3.61503
          0.01140  4.87608  5.59843  0.61958  0.77255  0.48576  0.95510
     49   4.94383  5.86025  5.74301  5.70252  0.39571  5.39730  4.04685  4.46054  5.48036  3.58251  4.98050  4.94501  5.65625  5.12183  5.26940  4.82569  5.14182  4.44254  4.11858  1.74728     55 F - - E
          2.68618  4.42225  2.77519  2.73123  3.46354  2.40513  3.72494  3.29354  2.67741  2.69355  4.24690  2.90347  2.73739  3.18146  2.89801  2.37887  2.77519  2.98518  4.58477  3.61503
          0.01140  4.87608  5.59843  0.61958  0.77255  0.48576  0.95510
     50   2.69333  3.42212  2.08139  1.86084  4.44738  3.63134  3.82830  3.61342  2.59585  3.44456  4.22609  3.13086  4.02377  2.95132  3.07465  2.17942  2.80837  3.32296  5.64139  3.26102     56 e - - E
          2.68618  4.42225  2.77519  2.73123  3.46354  2.40513  3.72494  3.29354  2.67741  2.69355  4.24690  2.90347  2.73739  3.18146  2.89801  2.37887  2.77519  2.98518  4.58477  3.61503
          0.01140  4.87608  5.59843  0.61958  0.77255  0.48576  0.95510
     51   2.80341  4.36699  4.58813  3.63346  3.49527  4.10384  4.43276  1.57183  3.84234  2.08938  3.48783  4.14593  4.46386  4.05260  2.94499  3.40527  3.02839  1.42126  5.04319  3.85562     57 v - - E
          2.68618  4.42225  2.77519  2.73123  3.46354  2.40513  3.72494  3.29354  2.67741  2.69355  4.24690  2.90347  2.73739  3.18146  2.89801  2.37887  2.77519  2.98518  4.58477  3.61503
          0.01140  4.87608  5.59843  0.61958  0.77255  0.48576  0.95510
     52   2.83127  4.97649  3.26712  2.22008  4.19964  3.33196  3.56802  2.71302  2.51284  3.03970  4.05176  3.22130  4.06431  2.53976  3.15510  2.37271  2.47501  2.11783  5.48990  4.16761     58 v - - E
          2.68618  4.42225  2.77519  2.73123  3.46354  2.40513  3.72494  3.29354  2.67741  2.69355  4.24690  2.90347  2.73739  3.18146  2.89801  2.37887  2.77519  2.98518  4.58477  3.61503
          0.01140  4.87608  5.59843  0.61958  0.77255  0.48576  0.95510
     53   2.82747  5.33100  2.38470  1.94954  4.67304  3.60141  3.34621  3.31073  2.35072  3.01207  4.37253  2.47858  3.99524  2.31566  2.79897  2.44056  3.05866  3.72003  5.76535  4.35622     59 e - - E
          2.68632  4.42239  2.77488  2.73137  3.46368  2.40502  3.72508  3.29368  2.67755  2.69369  4.24704  2.90321  2.73753  3.18108  2.89755  2.37886  2.77533  2.98532  4.58491  3.61517
          0.28289  1.41597  5.59843  0.51102  0.91600  0.48576  0.95510
     54   2.93767  5.38849  2.89367  2.59286  4.73650  1.46644  3.88176  4.20582  2.39381  3.69950  4.46163  2.63739  4.07883  2.99277  2.18570  2.53107  3.17452  3.78795  5.84100  4.44757     62 g - - C
          2.68618  4.42225  2.77519  2.73123  3.46354  2.40513  3.72494  3.29354  2.67741  2.69355  4.24690  2.90347  2.73739  3.18146  2.89801  2.37887  2.77519  2.98518  4.58477  3.61503
          0.01140  4.87608  5.59843  0.61958  0.77255  0.48576  0.95510
     55   2.54186  5.32655  2.54479  2.39359  4.66641  2.86912  3.79071  4.14887  2.25478  2.93771  4.36870  2.59414  3.07376  2.38444  3.02005  2.63037  2.33049  3.71441  5.76231  4.35425     63 k - - S
          2.68618  4.42225  2.77519  2.73123  3.46354  2.40513  3.72494  3.29354  2.67741  2.69355  4.24690  2.90347  2.73739  3.18146  2.89801  2.37887  2.77519  2.98518  4.58477  3.61503
          0.01140  4.87608  5.59843  0.61958  0.77255  0.48576  0.95510
     56   3.15416  5.53279  3.40357  2.83438  4.95479  2.20775  3.93389  4.37484  1.30728  3.81280  4.60180  2.34774  4.23794  3.04423  1.95735  3.11924  3.36034  3.97549  5.88604  4.58711     64 k - - S
          2.68618  4.42225  2.77519  2.73123  3.46354  2.40513  3.72494  3.29354  2.67741  2.69355  4.24690  2.90347  2.73739  3.18146  2.89801  2.37887  2.77519  2.98518  4.58477  3.61503
          0.01140  4.87608  5.59843  0.61958  0.77255  0.48576  0.95510
     57   3.39454  5.55287  3.62497  3.16707  5.15614  0.96548  4.17422  4.54557  1.52939  3.99929  4.84621  3.60139  4.45022  3.31457  2.55707  3.40107  3.63766  4.15999  6.04871  4.84015     65 g - - C
          2.68618  4.42225  2.77519  2.73123  3.46354  2.40513  3.72494  3.29354  2.67741  2.69355  4.24690  2.90347  2.73739  3.18146  2.89801  2.37887  2.77519  2.98518  4.58477  3.61503
          0.01140  4.87608  5.59843  0.61958  0.77255  0.48576  0.95510
     58   2.83076  3.48460  2.93216  2.51990  4.20200  3.67438  3.88234  3.61032  2.69807  2.67582  3.72896  2.82691  1.76023  3.04495  2.85688  2.74406  2.89017  2.94278  5.49148  4.16864     66 p - - E
          2.68618  4.42225  2.77519  2.73123  3.46354  2.40513  3.72494  3.29354  2.67741  2.69355  4.24690  2.90347  2.73739  3.18146  2.89801  2.37887  2.77519  2.98518  4.58477  3.61503
          0.01140  4.87608  5.59843  0.61958  0.77255  0.48576  0.95510
     59   2.54648  5.28472  3.09782  1.94011  4.60821  3.60981  3.27965  3.28580  2.33367  3.58053  4.33125  3.08618  4.00277  2.03565  2.89244  2.17291  2.83652  3.24716  5.73033  4.33334     67 e - - E
          2.68618  4.42225  2.77519  2.73123  3.46354  2.40513  3.72494  3.29354  2.67741  2.69355  4.24690  2.90347  2.73739  3.18146  2.89801  2.37887  2.77519  2.98518  4.58477  3.61503
          0.01140  4.87608  5.59843  0.61958  0.77255  0.48576  0.95510
     60   0.21672  5.03756  4.82733  4.77644  5.39749  3.82121  5.61495  4.73148  4.82865  4.53880  5.50664  4.57183  4.64725  5.06554  4.92224  3.41031  3.75496  4.16090  6.67239  5.66052     68 A - - E
          2.68618  4.42225  2.77519  2.73123  3.46354  2.40513  3.72494  3.29354  2.67741  2.69355  4.24690  2.90347  2.73739  3.18146  2.89801  2.37887  2.77519  2.98518  4.58477  3.61503
          0.01140  4.87608  5.59843  0.61958  0.77255  0.48576  0.95510
     61   1.81137  3.41249  3.24213  2.39359  3.95151  3.73363  3.95925  2.68796  2.64333  3.00528  3.86544  3.35055  4.11881  3.04961  3.27419  2.65293  2.44437  2.65921  5.32479  3.41900     69 a - - E
          2.68618  4.42225  2.77519  2.73123  3.46354  2.40513  3.72494  3.29354  2.67741  2.69355  4.24690  2.90347  2.73739  3.18146  2.89801  2.37887  2.77519  2.98518  4.58477  3.61503
          0.01140  4.87608  5.59843  0.61958  0.77255  0.48576  0.95510
     62   2.63052  5.36952  2.62672  2.26656  4.70747  3.28177  3.55700  4.19193  2.09731  3.67175  4.41437  1.53299  4.01931  2.92082  3.06413  2.64914  3.09823  3.47042  5.80483  4.39213     70 n - - E
          2.68618  4.42225  2.77519  2.73123  3.46354  2.40513  3.72494  3.29354  2.67741  2.69355  4.24690  2.90347  2.73739  3.18146  2.89801  2.37887  2.77519  2.98518  4.58477  3.61503
          0.01140  4.87608  5.59843  0.61958  0.77255  0.48576  0.95510
     63   3.74770  4.94033  5.82611  5.36077  4.20940  5.37134  6.09781  1.80195  5.29728  2.21118  3.94123  5.52862  5.57024  5.52657  5.45232  4.81128  4.00629  0.52581  6.36282  5.16487     71 V - - E
          2.68618  4.42225  2.77519  2.73123  3.46354  2.40513  3.72494  3.29354  2.67741  2.69355  4.24690  2.90347  2.73739  3.18146  2.89801  2.37887  2.77519  2.98518  4.58477  3.61503
          0.01140  4.87608  5.59843  0.61958  0.77255  0.48576  0.95510
     64   2.83550  4.71912  3.49731  2.93450  3.88393  3.75387  3.98528  2.75328  2.79040  2.94364  3.81285  2.99451  4.13764  2.66598  2.66547  2.50115  2.01635  2.41323  3.51033  3.06126     72 t - - E
          2.68618  4.42225  2.77519  2.73123  3.46354  2.40513  3.72494  3.29354  2.67741  2.69355  4.24690  2.90347  2.73739  3.18146  2.89801  2.37887  2.77519  2.98518  4.58477  3.61503
          0.03072  4.87608  3.78855  0.61958  0.77255  0.48576  0.95510
     65   2.55705  4.97512  3.25802  2.69931  4.20131  2.26462  3.87452  3.42044  2.07376  2.44386  4.05115  3.21208  3.13314  3.03615  2.70054  2.69786  2.86056  2.74414  5.48828  4.16500     73 k - - E
          2.68618  4.42225  2.77519  2.73123  3.46354  2.40513  3.72494  3.29354  2.67741  2.69355  4.24690  2.90347  2.73739  3.18146  2.89801  2.37887  2.77519  2.98518  4.58477  3.61503
          0.22221  4.85697  1.65297  0.61958  0.77255  0.53183  0.88559
     66   2.57100  4.30593  3.97850  3.40201  3.42364  3.80955  4.10115  2.15828  3.31582  2.06922  3.42046  3.69793  2.41534  3.31859  3.57185  2.73417  2.56263  2.09024  4.91534  3.71080     74 l - - E
          2.68618  4.42225  2.77519  2.73123  3.46354  2.40513  3.72494  3.29354  2.67741  2.69355  4.24690  2.90347  2.73739  3.18146  2.89801  2.37887  2.77519  2.98518  4.58477  3.61503
          0.00966  4.64442        *  0.61958  0.77255  0.00000        *
//
HMMER3/f [3.3 | Nov 2019]
NAME  DDT
ACC   PF02791.18
DESC  DDT domain
LENG  60
ALPH  amino
RF    no
MM    no
CONS  yes
CS    no
MAP   yes
DATE  Thu Apr 16 14:58:24 2020
NSEQ  159
EFFN  8.952484
CKSUM 1687141266
GA    21.80 21.80
TC    21.80 21.80
NC    21.70 21.70
STATS LOCAL MSV       -8.5312  0.71893
STATS LOCAL VITERBI   -9.0722  0.71893
STATS LOCAL FORWARD   -3.8580  0.71893
HMM          A        C        D        E        F        G        H        I        K        L        M        N        P        Q        R        S        T        V        W        Y   
            m->m     m->i     m->d     i->m     i->i     d->m     d->d
  COMPO   2.70343  3.82612  2.85777  2.65579  2.67778  3.09384  3.58756  2.96895  3.09160  1.89317  3.49465  3.35140  3.56862  3.19140  3.26906  2.69151  2.98120  2.64880  4.56012  3.81454
          2.68618  4.42225  2.77519  2.73123  3.46354  2.40513  3.72494  3.29354  2.67741  2.69355  4.24690  2.90347  2.73739  3.18146  2.89801  2.37887  2.77519  2.98518  4.58477  3.61503
          0.21262  5.86384  1.66762  0.61958  0.77255  0.00000        *
      1   2.94675  4.73213  2.56375  1.27064  5.06397  3.97610  2.19571  4.55079  2.29316  4.02356  4.75843  2.91610  4.37042  2.61009  3.20766  2.71208  3.43567  4.10911  6.14983  4.73802      1 e - - -
          2.68618  4.42225  2.77519  2.73123  3.46354  2.40513  3.72494  3.29354  2.67741  2.69355  4.24690  2.90347  2.73739  3.18146  2.89801  2.37887  2.77519  2.98518  4.58477  3.61503
          0.00521  5.65643  6.37878  0.61958  0.77255  0.47942  0.96533
      2   2.12582  2.20475  1.96731  2.96168  4.91902  3.90635  2.93148  3.96908  3.01662  2.78920  4.69354  2.96478  4.48224  3.17528  3.53026  2.24021  2.60837  3.79477  6.10773  3.87096      2 d - - -
          2.68618  4.42225  2.77519  2.73123  3.46354  2.40513  3.72494  3.29354  2.67741  2.69355  4.24690  2.90347  2.73739  3.18146  2.89801  2.37887  2.77519  2.98518  4.58477  3.61503
          0.00455  5.79046  6.51281  0.61958  0.77255  0.50522  0.92476
      3   3.83014  5.15813  5.82914  5.23331  0.99866  5.07517  5.43385  2.24815  5.03902  2.50474  3.41483  5.24188  5.39203  5.14802  5.04702  4.40396  3.62744  1.26797  5.85523  4.30805      3 f - - -
          2.68618  4.42225  2.77519  2.73123  3.46354  2.40513  3.72494  3.29354  2.67741  2.69355  4.24690  2.90347  2.73739  3.18146  2.89801  2.37887  2.77519  2.98518  4.58477  3.61503
          0.00436  5.83355  6.55590  0.61958  0.77255  0.40559  1.09836
      4   2.40252  5.76499  2.75307  2.72951  4.43454  1.40332  4.30444  4.33130  2.91105  3.20689  3.41861  3.59393  2.48951  2.94275  3.53920  2.16759  3.55949  3.89735  6.21594  4.82369      4 g - - -
          2.68618  4.42225  2.77519  2.73123  3.46354  2.40513  3.72494  3.29354  2.67741  2.69355  4.24690  2.90347  2.73739  3.18146  2.89801  2.37887  2.77519  2.98518  4.58477  3.61503
          0.00424  5.86157  6.58392  0.61958  0.77255  0.47645  0.97017
      5   3.09368  5.83371  1.37603  2.48879  4.74400  4.10011  3.41523  4.66272  2.27744  3.60248  4.46586  2.68344  3.43199  3.03772  3.30134  2.77003  3.44057  2.17189  6.26711  4.48540      5 d - - -
          2.68618  4.42225  2.77519  2.73123  3.46354  2.40513  3.72494  3.29354  2.67741  2.69355  4.24690  2.90347  2.73739  3.18146  2.89801  2.37887  2.77519  2.98518  4.58477  3.61503
          0.00423  5.86384  6.58619  0.61958  0.77255  0.48576  0.95510
      6   2.21834  1.68614  5.41057  4.79458  2.41611  4.60603  4.94051  2.80275  4.57697  1.54205  2.41682  4.77239  4.96910  4.70565  4.58090  3.78475  3.30355  2.33633  5.43006  4.04455      6 l - - -
          2.68618  4.42225  2.77519  2.73123  3.46354  2.40513  3.72494  3.29354  2.67741  2.69355  4.24690  2.90347  2.73739  3.18146  2.89801  2.37887  2.77519  2.98518  4.58477  3.61503
          0.00423  5.86384  6.58619  0.61958  0.77255  0.48576  0.95510
      7   3.82023  4.76551  6.16171  5.55936  2.86441  5.42802  5.76099  2.85121  5.37095  0.40240  3.41612  5.59988  5.67489  5.39827  5.34793  4.76566  4.06993  2.47858  6.06442  4.97997      7 L - - -
          2.68618  4.42225  2.77519  2.73123  3.46354  2.40513  3.72494  3.29354  2.67741  2.69355  4.24690  2.90347  2.73739  3.18146  2.89801  2.37887  2.77519  2.98518  4.58477  3.61503
          0.00423  5.86384  6.58619  0.61958  0.77255  0.48576  0.95510
      8   2.74251  5.13784  3.72430  2.33584  3.82184  3.61218  4.36877  4.24227  3.00322  3.65813  1.53643  3.57661  4.55711  1.72117  3.62865  2.34248  2.86903  3.67353  6.07001  4.01889      8 m - - -
          2.68618  4.42225  2.77519  2.73123  3.46354  2.40513  3.72494  3.29354  2.67741  2.69355  4.24690  2.90347  2.73739  3.18146  2.89801  2.37887  2.77519  2.98518  4.58477  3.61503
          0.00423  5.86384  6.58619  0.61958  0.77255  0.48576  0.95510
      9   2.91579  4.07355  5.63712  5.04200  3.90285  4.87832  5.25368  2.03331  4.84615  2.87202  4.14322  5.04289  5.23075  4.99203  4.87114  3.50101  2.54283  0.64286  5.73982  4.55770      9 V - - -
          2.68618  4.42225  2.77519  2.73123  3.46354  2.40513  3.72494  3.29354  2.67741  2.69355  4.24690  2.90347  2.73739  3.18146  2.89801  2.37887  2.77519  2.98518  4.58477  3.61503
          0.00423  5.86384  6.58619  0.61958  0.77255  0.48576  0.95510
     10   3.49054  4.86193  5.44030  4.31668  2.84242  4.65457  4.93866  3.15568  4.61775  2.07037  3.29273  4.36486  5.01591  4.74202  4.62398  3.96689  3.72235  2.55925  1.34863  1.44645     10 w - - -
          2.68618  4.42225  2.77519  2.73123  3.46354  2.40513  3.72494  3.29354  2.67741  2.69355  4.24690  2.90347  2.73739  3.18146  2.89801  2.37887  2.77519  2.98518  4.58477  3.61503
          0.00423  5.86384  6.58619  0.61958  0.77255  0.48576  0.95510
     11   2.97961  5.83762  2.03397  1.13387  5.18322  3.45124  3.91576  4.12360  2.88579  4.14313  4.56487  3.10258  4.49280  2.66523  3.31312  2.41962  3.14775  3.68086  6.26999  4.07202     11 e - - -
          2.68618  4.42225  2.77519  2.73123  3.46354  2.40513  3.72494  3.29354  2.67741  2.69355  4.24690  2.90347  2.73739  3.18146  2.89801  2.37887  2.77519  2.98518  4.58477  3.61503
          0.00423  5.86384  6.58619  0.61958  0.77255  0.48576  0.95510
     12   3.50731  3.94273  5.45553  4.84733  0.55696  4.68191  5.01237  2.98117  4.63905  2.94610  3.87232  4.83941  5.04302  4.77191  4.65467  3.84945  2.74271  2.57067  5.49769  4.05876     12 F - - -
          2.68618  4.42225  2.77519  2.73123  3.46354  2.40513  3.72494  3.29354  2.67741  2.69355  4.24690  2.90347  2.73739  3.18146  2.89801  2.37887  2.77519  2.98518  4.58477  3.61503
          0.00423  5.86384  6.58619  0.61958  0.77255  0.48576  0.95510
     13   3.69759  3.63386  5.88716  5.27851  1.74708  5.11917  5.45292  2.39809  5.07625  0.68753  3.44455  5.28892  5.41949  5.14940  5.06521  4.44464  3.81656  2.85929  5.83987  4.71531     13 L - - -
          2.68618  4.42225  2.77519  2.73123  3.46354  2.40513  3.72494  3.29354  2.67741  2.69355  4.24690  2.90347  2.73739  3.18146  2.89801  2.37887  2.77519  2.98518  4.58477  3.61503
          0.00423  5.86384  6.58619  0.61958  0.77255  0.48576  0.95510
     14   3.33429  2.64500  3.64293  2.98130  4.99697  4.01314  1.56624  3.93810  2.93773  3.63066  4.53336  1.78954  4.52329  3.25222  2.24798  2.75826  2.97494  3.96190  6.17150  4.17899     14 h - - -
          2.68618  4.42225  2.77519  2.73123  3.46354  2.40513  3.72494  3.29354  2.67741  2.69355  4.24690  2.90347  2.73739  3.18146  2.89801  2.37887  2.77519  2.98518  4.58477  3.61503
          0.00423  5.86384  6.58619  0.61958  0.77255  0.48576  0.95510
     15   2.52542  4.69146  4.21989  3.65339  3.94643  3.77012  3.42897  2.98193  3.48771  3.20059  4.04401  2.66828  4.73157  3.60187  3.59025  1.97905  1.90189  1.51161  5.70769  4.46846     15 v - - -
          2.68618  4.42225  2.77519  2.73123  3.46354  2.40513  3.72494  3.29354  2.67741  2.69355  4.24690  2.90347  2.73739  3.18146  2.89801  2.37887  2.77519  2.98518  4.58477  3.61503
          0.00423  5.86384  6.58619  0.61958  0.77255  0.48576  0.95510
     16   5.33674  6.42647  6.46986  6.26306  0.37258  6.03999  3.73651  5.02729  4.89651  3.83992  4.33025  5.68991  6.31842  4.72113  5.87825  5.41750  5.54206  4.92009  5.00732  1.67652     16 F - - -
          2.68618  4.42225  2.77519  2.73123  3.46354  2.40513  3.72494  3.29354  2.67741  2.69355  4.24690  2.90347  2.73739  3.18146  2.89801  2.37887  2.77519  2.98518  4.58477  3.61503
          0.00423  5.86384  6.58619  0.61958  0.77255  0.48576  0.95510
     17   2.58222  2.32183  3.35227  2.59912  5.15602  1.34567  3.15573  4.63647  2.73506  3.92761  4.86152  3.19895  4.49691  3.26350  2.75066  2.38869  3.45641  4.20521  5.10241  4.85003     17 g - - -
          2.68618  4.42225  2.77519  2.73123  3.46354  2.40513  3.72494  3.29354  2.67741  2.69355  4.24690  2.90347  2.73739  3.18146  2.89801  2.37887  2.77519  2.98518  4.58477  3.61503
          0.00423  5.86384  6.58619  0.61958  0.77255  0.48576  0.95510
     18   3.23313  5.83873  2.56110  1.83623  4.65036  2.10905  3.71126  3.26441  2.26015  4.14446  4.87911  2.75676  4.13997  3.02655  2.12859  2.72019  2.84308  4.11323  5.39937  4.85920     18 e - - -
          2.68618  4.42225  2.77519  2.73123  3.46354  2.40513  3.72494  3.29354  2.67741  2.69355  4.24690  2.90347  2.73739  3.18146  2.89801  2.37887  2.77519  2.98518  4.58477  3.61503
          0.00423  5.86384  6.58619  0.61958  0.77255  0.48576  0.95510
     19   2.99337  4.91903  4.76242  3.54044  4.02631  4.49335  4.78788  2.49483  3.51049  1.45983  3.74442  4.43024  2.64673  3.22378  3.78382  3.38960  2.05890  1.76988  5.52674  3.99678     19 l - - -
          2.68618  4.42225  2.77519  2.73123  3.46354  2.40513  3.72494  3.29354  2.67741  2.69355  4.24690  2.90347  2.73739  3.18146  2.89801  2.37887  2.77519  2.98518  4.58477  3.61503
          0.00423  5.86384  6.58619  0.61958  0.77255  0.48576  0.95510
     20   4.49710  6.03240  6.78691  6.19355  2.39086  6.15616  6.35925  2.75538  6.03677  0.32313  3.99364  6.32529  6.19594  5.85967  5.93654  5.53604  5.01375  3.21024  6.36824  4.03831     20 L - - -
          2.68618  4.42225  2.77519  2.73123  3.46354  2.40513  3.72494  3.29354  2.67741  2.69355  4.24690  2.90347  2.73739  3.18146  2.89801  2.37887  2.77519  2.98518  4.58477  3.61503
          0.00423  5.86384  6.58619  0.61958  0.77255  0.48576  0.95510
     21   3.11201  4.70028  2.76425  2.82394  3.46521  2.20737  1.91908  3.95390  2.37536  3.48170  4.09266  3.03711  4.27105  3.06864  2.55986  2.20555  3.44356  3.59099  6.25266  3.96251     21 h - - -
          2.68618  4.42225  2.77519  2.73123  3.46354  2.40513  3.72494  3.29354  2.67741  2.69355  4.24690  2.90347  2.73739  3.18146  2.89801  2.37887  2.77519  2.98518  4.58477  3.61503
          0.00423  5.86384  6.58619  0.61958  0.77255  0.48576  0.95510
     22   3.37788  5.15767  5.79988  5.19398  2.87469  5.03357  5.37624  2.17550  4.99233  0.52498  3.76934  5.20065  5.35057  5.08720  4.99162  3.96267  3.81767  2.62842  5.79372  4.65228     22 L - - -
          2.68511  4.42784  2.76961  2.72606  3.46630  2.40103  3.73064  3.29823  2.67741  2.69853  4.23880  2.90867  2.73288  3.18362  2.90075  2.38233  2.78080  2.97524  4.59003  3.61482
          0.51997  0.90614  6.58619  2.69923  0.06963  0.48576  0.95510
     23   3.22347  4.78203  1.58741  2.13457  4.03900  3.36580  4.01552  4.64177  2.82388  4.12427  4.32392  3.11752  4.11384  3.27259  3.51940  1.55289  2.61901  4.20890  3.98538  4.24486     54 s - - -
          2.68618  4.42225  2.77519  2.73123  3.46354  2.40513  3.72494  3.29354  2.67741  2.69355  4.24690  2.90347  2.73739  3.18146  2.89801  2.37887  2.77519  2.98518  4.58477  3.61503
          0.13745  5.86384  2.07482  0.61958  0.77255  0.48576  0.95510
     24   2.79400  4.95297  3.46711  3.03626  4.83733  1.69706  3.73493  3.69220  3.03346  3.65413  4.62710  3.32500  1.59403  3.10565  3.40908  2.31431  2.60951  3.74702  6.04583  4.30671     55 p - - -
          2.68618  4.42225  2.77519  2.73123  3.46354  2.40513  3.72494  3.29354  2.67741  2.69355  4.24690  2.90347  2.73739  3.18146  2.89801  2.37887  2.77519  2.98518  4.58477  3.61503
          0.00483  5.73123  6.45357  0.61958  0.77255  1.09052  0.40954
     25   3.40520  3.96967  5.38109  4.76699  1.13323  4.58315  4.91770  1.37090  4.55193  2.49535  3.06279  4.74892  4.11482  4.67662  4.55585  3.89674  3.63714  2.53710  5.39740  3.62813     56 f - - -
          2.68618  4.42225  2.77519  2.73123  3.46354  2.40513  3.72494  3.29354  2.67741  2.69355  4.24690  2.90347  2.73739  3.18146  2.89801  2.37887  2.77519  2.98518  4.58477  3.61503
          0.00483  5.73123  6.45357  0.61958  0.77255  1.09052  0.40954
     26   3.06195  5.75048  3.26386  2.06277  5.09071  3.75927  4.21376  4.57331  2.87489  3.90285  4.79298  3.24107  4.01427  3.25613  2.74138  2.29636  1.03308  4.01646  6.18627  4.77803     57 t - - -
          2.68619  4.42226  2.77521  2.73124  3.46317  2.40514  3.72496  3.29355  2.67742  2.69356  4.24691  2.90348  2.73741  3.18147  2.89802  2.37888  2.77521  2.98519  4.58478  3.61504
          0.01896  4.06275  6.45357  0.39503  1.11981  0.23593  1.55986
     27   3.46717  5.08609  5.70825  5.09425  1.92498  4.92072  5.23905  2.65031  4.88273  0.87962  3.25383  5.08762  5.24583  4.97157  4.87353  4.23908  3.96052  2.76594  2.11699  3.90671     59 l - - -
          2.68618  4.42225  2.77519  2.73123  3.46354  2.40513  3.72494  3.29354  2.67741  2.69355  4.24690  2.90347  2.73739  3.18146  2.89801  2.37887  2.77519  2.98518  4.58477  3.61503
          0.00423  5.86384  6.58619  0.61958  0.77255  0.48576  0.95510
     28   3.02996  4.83420  1.23105  1.31013  5.21887  3.34604  4.09292  4.70626  2.90455  4.17985  4.91710  3.30535  4.25606  3.13875  3.55411  2.78250  3.59270  4.26523  6.30746  4.59407     60 d - - -
          2.68618  4.42225  2.77519  2.73123  3.46354  2.40513  3.72494  3.29354  2.67741  2.69355  4.24690  2.90347  2.73739  3.18146  2.89801  2.37887  2.77519  2.98518  4.58477  3.61503
          0.00423  5.86384  6.58619  0.61958  0.77255  0.48576  0.95510
     29   3.06768  5.77373  1.25027  2.28957  5.09192  3.92718  4.30393  3.64852  2.95786  3.22986  2.10953  3.34191  4.50664  2.91852  3.40627  2.91633  2.73972  3.80933  6.22284  4.82869     61 d - - -
          2.68618  4.42225  2.77519  2.73123  3.46354  2.40513  3.72494  3.29354  2.67741  2.69355  4.24690  2.90347  2.73739  3.18146  2.89801  2.37887  2.77519  2.98518  4.58477  3.61503
          0.00423  5.86384  6.58619  0.61958  0.77255  0.48576  0.95510
     30   4.99679  6.17951  6.92587  6.35255  0.92093  6.33681  6.35424  3.33132  6.20198  0.82668  3.23555  6.47138  6.31320  5.94996  6.06758  5.73243  5.18418  3.70411  6.30304  3.55435     62 l - - -
          2.68618  4.42225  2.77519  2.73123  3.46354  2.40513  3.72494  3.29354  2.67741  2.69355  4.24690  2.90347  2.73739  3.18146  2.89801  2.37887  2.77519  2.98518  4.58477  3.61503
          0.00423  5.86384  6.58619  0.61958  0.77255  0.48576  0.95510
     31   2.15338  3.15871  4.21066  1.42846  4.27630  4.09767  4.13335  2.49466  3.60373  2.74347  3.62343  4.06376  4.72883  2.28859  3.71911  3.38545  3.28041  2.28571  5.71212  4.47179     63 e - - -
          2.68618  4.42225  2.77519  2.73123  3.46354  2.40513  3.72494  3.29354  2.67741  2.69355  4.24690  2.90347  2.73739  3.18146  2.89801  2.37887  2.77519  2.98518  4.58477  3.61503
          0.00423  5.86384  6.58619  0.61958  0.77255  0.48576  0.95510
     32   2.46995  4.82306  1.82847  2.04815  5.18460  3.18246  4.28600  4.23609  2.45806  3.88474  4.57653  2.92999  4.49254  2.43739  2.75651  2.11608  2.99642  4.06949  6.27066  3.86109     64 d - - -
          2.68618  4.42225  2.77519  2.73123  3.46354  2.40513  3.72494  3.29354  2.67741  2.69355  4.24690  2.90347  2.73739  3.18146  2.89801  2.37887  2.77519  2.98518  4.58477  3.61503
          0.00423  5.86384  6.58619  0.61958  0.77255  0.48576  0.95510
     33   0.62789  3.54756  5.97358  5.72863  5.64198  2.52655  6.16341  5.02298  5.57259  4.77484  5.62120  5.18315  5.18688  5.68212  5.59569  2.38064  3.75630  1.68135  7.08665  5.98273     65 A - - -
          2.68618  4.42225  2.77519  2.73123  3.46354  2.40513  3.72494  3.29354  2.67741  2.69355  4.24690  2.90347  2.73739  3.18146  2.89801  2.37887  2.77519  2.98518  4.58477  3.61503
          0.00423  5.86384  6.58619  0.61958  0.77255  0.48576  0.95510
     34   5.37248  6.45789  7.36850  6.77294  3.30128  6.92664  7.09450  2.57358  6.68190  0.32330  2.27088  7.14260  6.61265  6.22427  6.46302  6.41204  5.53355  3.39185  6.69932  5.90550     66 L - - -
          2.68618  4.42225  2.77519  2.73123  3.46354  2.40513  3.72494  3.29354  2.67741  2.69355  4.24690  2.90347  2.73739  3.18146  2.89801  2.37887  2.77519  2.98518  4.58477  3.61503
          0.00423  5.86384  6.58619  0.61958  0.77255  0.48576  0.95510
     35   3.06775  3.47836  4.40246  3.83147  2.03171  3.66384  3.29533  3.19868  2.89362  1.96875  3.37331  3.43700  4.78243  2.70020  3.07532  2.16389  2.94119  2.49834  5.63158  4.05108     67 l - - -
          2.68618  4.42225  2.77519  2.73123  3.46354  2.40513  3.72494  3.29354  2.67741  2.69355  4.24690  2.90347  2.73739  3.18146  2.89801  2.37887  2.77519  2.98518  4.58477  3.61503
          0.22268  5.86384  1.62562  0.61958  0.77255  0.48576  0.95510
     36   3.06421  2.57134  2.95246  2.53799  3.52197  2.86371  3.68973  3.85935  2.94656  3.19687  4.08513  2.58948  3.88455  3.20360  3.49126  1.60892  3.16097  3.48822  3.64746  3.29806     68 s - - -
          2.68618  4.42225  2.77519  2.73123  3.46354  2.40513  3.72494  3.29354  2.67741  2.69355  4.24690  2.90347  2.73739  3.18146  2.89801  2.37887  2.77519  2.98518  4.58477  3.61503
          0.00526  5.64642  6.36877  0.61958  0.77255  1.32177  0.31015
     37   2.90652  5.70619  2.85034  2.24542  4.76589  3.40116  3.58250  3.80054  2.33466  3.44236  4.38463  2.47188  4.09325  1.76039  3.00888  2.40041  2.55785  3.44368  6.13875  3.89743     69 q - - -
          2.68618  4.42225  2.77519  2.73123  3.46354  2.40513  3.72494  3.29354  2.67741  2.69355  4.24690  2.90347  2.73739  3.18146  2.89801  2.37887  2.77519  2.98518  4.58477  3.61503
          0.00526  5.64642  6.36877  0.61958  0.77255  0.31872  1.29857
     38   3.05929  5.03184  1.58499  1.93072  2.60064  2.73836  2.95858  4.42637  2.86698  3.72824  4.82635  3.12342  4.12894  3.27488  3.50220  2.44168  3.25079  3.69954  5.01482  3.92745     70 d - - -
          2.68618  4.42225  2.77519  2.73123  3.46354  2.40513  3.72494  3.29354  2.67741  2.69355  4.24690  2.90347  2.73739  3.18146  2.89801  2.37887  2.77519  2.98518  4.58477  3.61503
          0.14030  5.82655  2.05606  0.61958  0.77255  0.70482  0.68161
     39   2.87541  5.72795  3.01868  2.13958  5.07135  3.99566  3.43493  3.61471  2.59462  3.84030  4.40610  3.00552  1.76844  1.95526  3.13829  2.81863  2.90959  3.03784  6.16164  4.39265     71 p - - -
          2.68618  4.42225  2.77519  2.73123  3.46354  2.40513  3.72494  3.29354  2.67741  2.69355  4.24690  2.90347  2.73739  3.18146  2.89801  2.37887  2.77519  2.98518  4.58477  3.61503
          0.33542  5.69127  1.26731  0.61958  0.77255  1.20860  0.35470
     40   2.64588  5.53583  2.42345  2.25126  4.87309  3.50807  3.88027  4.35365  2.74605  3.83779  1.97232  2.79928  2.29154  2.63295  3.16394  2.73910  2.88686  3.65499  5.97320  4.56688     72 m - - -
          2.68618  4.42225  2.77519  2.73123  3.46354  2.40513  3.72494  3.29354  2.67741  2.69355  4.24690  2.90347  2.73739  3.18146  2.89801  2.37887  2.77519  2.98518  4.58477  3.61503
          0.03095  5.36284  3.65772  0.61958  0.77255  1.77667  0.18537
     41   3.04169  5.22441  3.45340  1.90977  3.33634  1.39490  4.08238  3.75362  2.80316  3.39055  4.15737  3.23109  3.68585  3.17296  3.25618  2.89130  3.04309  2.82641  5.73068  3.78261     73 g - - -
          2.68618  4.42225  2.77519  2.73123  3.46354  2.40513  3.72494  3.29354  2.67741  2.69355  4.24690  2.90347  2.73739  3.18146  2.89801  2.37887  2.77519  2.98518  4.58477  3.61503
          0.02000  5.33904  4.19976  0.61958  0.77255  0.62076  0.77119
     42   2.98526  5.68214  2.45711  2.08178  5.02081  3.79524  4.15063  4.50229  2.65665  3.03336  4.72448  3.23566  1.63124  2.93147  3.25080  2.13370  2.98340  3.32338  4.90063  4.34461     74 p - - -
          2.68683  4.42388  2.77645  2.72781  3.46517  2.40530  3.72561  3.29480  2.67858  2.69483  4.24683  2.90233  2.73811  3.17947  2.89727  2.37763  2.77410  2.98608  4.58640  3.61666
          1.51105  0.81639  1.08679  1.54395  0.24021  0.20076  1.70433
     43   2.87387  2.54458  2.17979  2.18548  4.93780  3.91962  4.10849  4.08091  2.60379  3.40601  4.65455  2.73866  3.05911  3.05906  3.33987  1.92427  2.97282  3.09510  6.05230  3.73917     83 s - - -
          2.68618  4.42225  2.77519  2.73123  3.46354  2.40513  3.72494  3.29354  2.67741  2.69355  4.24690  2.90347  2.73739  3.18146  2.89801  2.37887  2.77519  2.98518  4.58477  3.61503
          0.20868  5.54464  1.69045  0.61958  0.77255  1.47561  0.25960
     44   2.69858  4.85424  3.08133  1.46531  4.84377  3.81633  4.00492  3.77280  2.66725  3.26127  4.32215  3.05157  3.17069  2.55223  2.81751  2.47105  2.50573  3.18841  5.95442  3.96429     84 e - - -
          2.68618  4.42225  2.77519  2.73123  3.46354  2.40513  3.72494  3.29354  2.67741  2.69355  4.24690  2.90347  2.73739  3.18146  2.89801  2.37887  2.77519  2.98518  4.58477  3.61503
          0.00707  5.35095  6.07329  0.61958  0.77255  1.78976  0.18272
     45   4.74132  5.87392  6.73391  6.14799  3.86049  6.24029  6.48190  2.44395  6.03933  0.50759  1.67510  6.43626  6.06808  5.70958  5.88683  5.68562  4.92220  2.90219  6.22822  5.38171     85 L - - -
          2.68734  4.42341  2.77635  2.73239  3.46470  2.40521  3.72610  3.29470  2.67857  2.69471  4.24805  2.90462  2.73706  3.18030  2.89916  2.37378  2.77635  2.98252  4.58593  3.61260
          0.18863  1.77427  6.07329  2.36058  0.09912  0.11031  2.25910
     46   3.50344  4.87269  5.47275  4.85793  1.60963  4.67880  5.01181  2.60238  3.62678  0.92913  3.40247  4.84304  5.03434  4.76644  4.64787  3.87548  3.60001  2.27661  5.49044  4.00764     98 l - - -
          2.68618  4.42225  2.77519  2.73123  3.46354  2.40513  3.72494  3.29354  2.67741  2.69355  4.24690  2.90347  2.73739  3.18146  2.89801  2.37887  2.77519  2.98518  4.58477  3.61503
          0.00423  5.86384  6.58619  0.61958  0.77255  0.48576  0.95510
     47   1.74680  3.66451  2.42605  2.84203  4.15749  2.92093  4.34701  3.74436  3.12328  3.12490  4.19384  2.98161  4.23163  2.68476  3.47840  2.06408  2.81812  2.52656  6.11741  4.50376     99 a - - -
          2.68618  4.42225  2.77519  2.73123  3.46354  2.40513  3.72494  3.29354  2.67741  2.69355  4.24690  2.90347  2.73739  3.18146  2.89801  2.37887  2.77519  2.98518  4.58477  3.61503
          0.00423  5.86384  6.58619  0.61958  0.77255  0.48576  0.95510
     48   2.99795  5.27553  1.51726  1.06493  5.21315  4.11539  4.09377  4.70021  2.93081  4.17396  4.91100  3.58201  4.15304  3.04992  3.39848  2.60530  3.33587  4.25938  6.30156  4.88818    100 e - - -
          2.68618  4.42225  2.77519  2.73123  3.46354  2.40513  3.72494  3.29354  2.67741  2.69355  4.24690  2.90347  2.73739  3.18146  2.89801  2.37887  2.77519  2.98518  4.58477  3.61503
          0.00423  5.86384  6.58619  0.61958  0.77255  0.48576  0.95510
     49   3.15904  4.21029  5.42099  4.80682  3.91830  4.62483  4.96149  1.48832  4.59194  1.76903  3.33969  4.78900  4.98726  4.72314  4.59937  2.33422  3.04724  1.40008  5.45280  3.80531    101 v - - -
          2.68618  4.42225  2.77519  2.73123  3.46354  2.40513  3.72494  3.29354  2.67741  2.69355  4.24690  2.90347  2.73739  3.18146  2.89801  2.37887  2.77519  2.98518  4.58477  3.61503
          0.00423  5.86384  6.58619  0.61958  0.77255  0.48576  0.95510
     50   3.27901  4.30895  5.37653  4.76223  3.06942  4.59563  1.23180  2.94592  4.55043  1.39780  3.33130  3.77228  4.95947  4.46973  4.56392  3.90626  3.33852  2.49078  3.81336  3.54080    102 h - - -
          2.68618  4.42225  2.77519  2.73123  3.46354  2.40513  3.72494  3.29354  2.67741  2.69355  4.24690  2.90347  2.73739  3.18146  2.89801  2.37887  2.77519  2.98518  4.58477  3.61503
          0.00423  5.86384  6.58619  0.61958  0.77255  0.48576  0.95510
     51   2.70147  2.38073  5.36198  4.74865  1.86891  4.59364  4.09379  1.83229  4.20075  2.63236  3.04169  4.74646  4.95762  2.79982  3.97028  3.30042  2.98074  1.92978  5.42809  3.98019    103 i - - -
          2.68618  4.42225  2.77519  2.73123  3.46354  2.40513  3.72494  3.29354  2.67741  2.69355  4.24690  2.90347  2.73739  3.18146  2.89801  2.37887  2.77519  2.98518  4.58477  3.61503
          0.00423  5.86384  6.58619  0.61958  0.77255  0.48576  0.95510
     52   1.51466  3.11196  4.03933  3.47656  3.29496  2.15754  3.65394  3.78523  3.01751  3.03030  3.27689  3.48885  4.67443  3.29169  3.11044  2.35794  3.04723  2.61146  5.80613  4.54149    104 a - - -
          2.68618  4.42225  2.77519  2.73123  3.46354  2.40513  3.72494  3.29354  2.67741  2.69355  4.24690  2.90347  2.73739  3.18146  2.89801  2.37887  2.77519  2.98518  4.58477  3.61503
          0.00423  5.86384  6.58619  0.61958  0.77255  0.48576  0.95510
     53   3.26617  4.52456  5.44449  4.83045  3.09761  4.65242  4.98794  2.79686  4.61666  0.56366  3.36926  4.07000  5.01170  4.74473  4.62404  3.61767  3.70962  2.39207  5.47424  4.30128    105 L - - -
          2.68618  4.42225  2.77519  2.73123  3.46354  2.40513  3.72494  3.29354  2.67741  2.69355  4.24690  2.90347  2.73739  3.18146  2.89801  2.37887  2.77519  2.98518  4.58477  3.61503
          0.00423  5.86384  6.58619  0.61958  0.77255  0.48576  0.95510
     54   5.32364  6.41974  7.32492  6.73295  3.47496  6.86890  7.05926  2.63129  6.63928  0.28521  2.74684  7.08122  6.58959  6.21114  6.43592  6.34495  5.49027  2.92262  6.69487  5.88925    106 L - - -
          2.68618  4.42225  2.77519  2.73123  3.46354  2.40513  3.72494  3.29354  2.67741  2.69355  4.24690  2.90347  2.73739  3.18146  2.89801  2.37887  2.77519  2.98518  4.58477  3.61503
          0.00423  5.86384  6.58619  0.61958  0.77255  0.48576  0.95510
     55   3.11495  2.19132  3.58063  2.84494  5.16314  3.41446  3.54751  4.13657  1.91317  3.92161  4.86586  2.49555  4.49576  2.69039  1.96374  2.28955  3.01176  3.33624  6.25977  4.65189    107 k - - -
          2.68618  4.42225  2.77519  2.73123  3.46354  2.40513  3.72494  3.29354  2.67741  2.69355  4.24690  2.90347  2.73739  3.18146  2.89801  2.37887  2.77519  2.98518  4.58477  3.61503
          0.00423  5.86384  6.58619  0.61958  0.77255  0.48576  0.95510
     56   1.24772  3.22767  4.44187  4.21800  3.85316  4.27985  4.79904  2.92499  3.38123  1.82937  3.13970  3.68173  4.87215  3.23633  4.31329  2.99292  2.41623  2.72246  5.51779  4.05977    108 a - - -
          2.68618  4.42225  2.77519  2.73123  3.46354  2.40513  3.72494  3.29354  2.67741  2.69355  4.24690  2.90347  2.73739  3.18146  2.89801  2.37887  2.77519  2.98518  4.58477  3.61503
          0.00423  5.86384  6.58619  0.61958  0.77255  0.48576  0.95510
     57   2.22707  4.10513  4.70592  4.76712  3.61922  4.30902  4.46200  1.25722  4.55440  1.19707  3.64844  4.75591  4.96077  4.29666  4.56640  3.77550  3.66092  2.57234  5.42699  4.25078    109 l - - -
          2.68618  4.42225  2.77519  2.73123  3.46354  2.40513  3.72494  3.29354  2.67741  2.69355  4.24690  2.90347  2.73739  3.18146  2.89801  2.37887  2.77519  2.98518  4.58477  3.61503
          0.01496  5.86384  4.42240  0.61958  0.77255  0.48576  0.95510
     58   3.35591  4.30296  5.32095  4.08509  2.35623  4.58193  4.91219  1.93881  3.69615  1.54561  3.23424  4.72372  4.94623  3.83943  1.97822  3.71625  3.49389  1.91718  5.42471  4.24730    110 l - - -
          2.68618  4.42225  2.77519  2.73123  3.46354  2.40513  3.72494  3.29354  2.67741  2.69355  4.24690  2.90347  2.73739  3.18146  2.89801  2.37887  2.77519  2.98518  4.58477  3.61503
          0.04991  5.85316  3.08321  0.61958  0.77255  0.55443  0.85425
     59   2.71217  3.75900  2.93047  2.53819  5.14997  3.51777  3.77547  4.63665  2.17687  3.96195  4.84428  3.10432  4.45778  2.09313  1.49844  2.40772  3.04718  3.97290  6.23596  4.82441    111 r - - -
          2.68618  4.42225  2.77519  2.73123  3.46354  2.40513  3.72494  3.29354  2.67741  2.69355  4.24690  2.90347  2.73739  3.18146  2.89801  2.37887  2.77519  2.98518  4.58477  3.61503
          0.06595  5.80773  2.79982  0.61958  0.77255  0.79695  0.59911
     60   2.73879  5.76356  1.44235  1.89673  5.10267  4.03567  2.99373  4.58515  2.88657  2.03577  4.80611  3.00792  4.43158  3.14897  3.45873  2.77086  3.25982  3.90189  6.19949  4.79099    112 d - - -
          2.68618  4.42225  2.77519  2.73123  3.46354  2.40513  3.72494  3.29354  2.67741  2.69355  4.24690  2.90347  2.73739  3.18146  2.89801  2.37887  2.77519  2.98518  4.58477  3.61503
          0.00320  5.74498        *  0.61958  0.77255  0.00000        *
//
HMMER3/f [3.3 | Nov 2019]
NAME  DEAD
ACC   PF00270.30
DESC  DEAD/DEAH box helicase
LENG  176
ALPH  amino
RF    yes
MM    no
CONS  yes
CS    yes
MAP   yes
DATE  Mon Apr  6 11:52:26 2020
NSEQ  181
EFFN  4.565323
CKSUM 326570816
GA    26.00 24.10
TC    26.00 24.10
NC    25.90 24.00
STATS LOCAL MSV      -10.3196  0.70702
STATS LOCAL VITERBI  -11.4043  0.70702
STATS LOCAL FORWARD   -4.7208  0.70702
HMM          A        C        D        E        F        G        H        I        K        L        M        N        P        Q        R        S        T        V        W        Y   
            m->m     m->i     m->d     i->m     i->i     d->m     d->d
  COMPO   2.53704  4.35697  2.94302  2.70487  3.45006  2.80640  3.77734  2.79666  2.66684  2.38519  3.72681  3.15704  3.24441  3.00138  2.99415  2.61043  2.67149  2.64162  4.96540  3.70471
          2.68618  4.42225  2.77519  2.73123  3.46354  2.40513  3.72494  3.29354  2.67741  2.69355  4.24690  2.90347  2.73739  3.18146  2.89801  2.37887  2.77519  2.98518  4.58477  3.61503
          0.00768  5.26922  5.99156  0.61958  0.77255  0.00000        *
      1   3.02261  3.96044  3.50444  3.21034  2.77456  3.96786  4.20885  3.10605  3.01431  3.02294  3.86581  2.86563  4.34974  3.49245  2.65164  2.60858  1.34890  3.11209  4.74116  3.10044      1 t x - -
          2.68618  4.42225  2.77519  2.73123  3.46354  2.40513  3.72494  3.29354  2.67741  2.69355  4.24690  2.90347  2.73739  3.18146  2.89801  2.37887  2.77519  2.98518  4.58477  3.61503
          0.00768  5.26922  5.99156  0.61958  0.77255  0.48576  0.95510
      2   2.30355  5.49762  1.94037  2.40706  4.83878  3.56850  3.86505  4.15517  2.44869  3.42956  4.41165  3.17375  2.04037  2.96096  2.57969  2.65118  3.04470  3.70385  5.93264  4.28926      2 d x - H
          2.68618  4.42225  2.77519  2.73123  3.46354  2.40513  3.72494  3.29354  2.67741  2.69355  4.24690  2.90347  2.73739  3.18146  2.89801  2.37887  2.77519  2.98518  4.58477  3.61503
          0.00768  5.26922  5.99156  0.61958  0.77255  0.48576  0.95510
      3   2.70185  4.20567  3.30737  3.68336  3.35990  3.48048  3.77971  1.24350  3.63482  2.55747  3.60771  3.63956  3.92739  3.88459  3.83094  3.29826  3.27300  1.98292  5.15146  3.16963      3 i x - H
          2.68618  4.42226  2.77520  2.73124  3.46354  2.40513  3.72495  3.29354  2.67741  2.69355  4.24690  2.90340  2.73740  3.18140  2.89801  2.37887  2.77520  2.98519  4.58477  3.61504
          0.02741  4.06833  4.61181  0.47367  0.97475  0.48576  0.95510
      4   3.00403  5.74241  3.56349  3.32269  5.29285  4.11170  3.89654  4.81505  3.12883  4.31776  5.18125  3.78897  4.68186  0.46016  3.42181  3.59785  3.61074  4.40191  6.39574  5.08110      5 Q x - H
          2.68618  4.42225  2.77519  2.73123  3.46354  2.40513  3.72494  3.29354  2.67741  2.69355  4.24690  2.90347  2.73739  3.18146  2.89801  2.37887  2.77519  2.98518  4.58477  3.61503
          0.00773  5.26175  5.98410  0.61958  0.77255  0.46920  0.98217
      5   1.66847  5.02283  2.92645  2.30553  4.73645  3.61823  3.90960  3.65167  2.30114  2.92004  3.95808  3.26732  4.03070  2.61915  2.58815  2.49231  2.99666  3.54846  4.73420  3.78585      6 a x - H
          2.68618  4.42225  2.77519  2.73123  3.46354  2.40513  3.72494  3.29354  2.67741  2.69355  4.24690  2.90347  2.73739  3.18146  2.89801  2.37887  2.77519  2.98518  4.58477  3.61503
          0.00768  5.26922  5.99156  0.61958  0.77255  0.48576  0.95510
      6   2.41046  4.97183  3.08452  1.60824  4.82411  3.71862  3.71899  3.52773  2.28911  3.01377  4.21918  3.01631  4.16655  2.25049  2.70244  2.65921  2.97801  3.57629  5.92496  4.03011      7 e x - H
          2.68618  4.42225  2.77519  2.73123  3.46354  2.40513  3.72494  3.29354  2.67741  2.69355  4.24690  2.90347  2.73739  3.18146  2.89801  2.37887  2.77519  2.98518  4.58477  3.61503
          0.00768  5.26922  5.99156  0.61958  0.77255  0.48576  0.95510
      7   1.61108  3.70856  4.53703  3.82741  3.52060  3.93581  4.45849  2.53218  3.82485  2.66780  3.57843  4.14475  4.52115  4.04014  3.99605  1.81085  2.38207  1.99719  5.12835  3.73810      8 a x - H
          2.68618  4.42225  2.77519  2.73123  3.46354  2.40513  3.72494  3.29354  2.67741  2.69355  4.24690  2.90347  2.73739  3.18146  2.89801  2.37887  2.77519  2.98518  4.58477  3.61503
          0.02925  5.26922  3.74322  0.61958  0.77255  0.48576  0.95510
      8   2.86714  3.96905  5.00575  4.39022  2.73990  4.11923  4.54261  1.14693  4.00565  1.91289  3.17298  4.37225  4.57249  4.30506  3.98778  3.40355  3.27134  2.20169  3.86168  3.49132      9 i x - H
          2.68618  4.42225  2.77519  2.73123  3.46354  2.40513  3.72494  3.29354  2.67741  2.69355  4.24690  2.90347  2.73739  3.18146  2.89801  2.37887  2.77519  2.98518  4.58477  3.61503
          0.00784  5.24781  5.97016  0.61958  0.77255  0.56103  0.84542
      9   2.64457  5.48547  2.75655  2.24999  4.65564  3.62382  3.58346  4.23123  2.39983  3.44521  4.12437  2.72123  1.51931  2.91964  3.01335  2.77296  3.00020  3.79048  5.92097  4.31688     10 p x - H
          2.68618  4.42225  2.77519  2.73123  3.46354  2.40513  3.72494  3.29354  2.67741  2.69355  4.24690  2.90347  2.73739  3.18146  2.89801  2.37887  2.77519  2.98518  4.58477  3.61503
          0.00784  5.24781  5.97016  0.61958  0.77255  0.56103  0.84542
     10   2.39323  4.14211  3.24226  2.67973  3.97597  3.82019  3.72221  2.69870  2.94782  1.64420  3.78073  3.16707  3.42959  3.06973  3.16892  2.75483  2.73726  2.80395  4.37699  3.91089     11 l x - H
          2.68618  4.42225  2.77519  2.73123  3.46354  2.40513  3.72494  3.29354  2.67741  2.69355  4.24690  2.90347  2.73739  3.18146  2.89801  2.37887  2.77519  2.98518  4.58477  3.61503
          0.01446  5.24781  4.69973  0.61958  0.77255  0.56103  0.84542
     11   2.26854  4.15080  4.97254  4.35908  2.95946  3.34199  4.53422  1.32113  4.14987  1.78206  3.39826  4.35564  4.56583  4.12888  4.16746  3.45588  2.87071  2.27862  4.53710  3.78878     12 i x - H
          2.68618  4.42225  2.77519  2.73123  3.46354  2.40513  3.72494  3.29354  2.67741  2.69355  4.24690  2.90347  2.73739  3.18146  2.89801  2.37887  2.77519  2.98518  4.58477  3.61503
          0.01291  5.24124  4.88823  0.61958  0.77255  0.58272  0.81731
     12   2.76969  4.27849  4.02595  3.34040  3.53239  3.94007  3.89216  2.52552  3.29610  1.11737  3.18872  3.79755  4.06233  3.71999  3.52873  3.03909  3.00430  2.56655  5.15425  3.15923     13 l x - H
          2.68637  4.42255  2.77519  2.73136  3.46375  2.40502  3.72418  3.29373  2.67756  2.69354  4.24548  2.90334  2.73736  3.18142  2.89774  2.37891  2.77546  2.98534  4.58507  3.61480
          0.34165  1.71993  2.20431  1.13753  0.38656  0.42108  1.06809
     13   2.65350  5.45163  2.78533  2.09090  4.18031  2.08230  3.67998  4.19458  2.37483  3.57617  4.18698  2.85782  3.39368  2.56672  2.86633  2.34851  2.91173  3.84147  5.88521  3.69808     24 g x - T
          2.68618  4.42225  2.77519  2.73123  3.46354  2.40513  3.72494  3.29354  2.67741  2.69355  4.24690  2.90347  2.73739  3.18146  2.89801  2.37887  2.77519  2.98518  4.58477  3.61503
          0.00857  5.15912  5.88147  0.61958  0.77255  0.63390  0.75613
     14   2.84878  5.47167  2.91773  2.45113  4.54410  1.22149  3.89600  4.28805  2.42967  3.72025  4.51572  2.68331  3.85180  2.92462  2.99717  2.84887  3.01795  3.85753  5.90924  4.50200     25 g x - T
          2.68613  4.42245  2.77534  2.73141  3.46315  2.40533  3.72479  3.29354  2.67729  2.69364  4.24710  2.90332  2.73707  3.18163  2.89765  2.37891  2.77528  2.98524  4.58497  3.61515
          0.12732  2.59107  3.10979  1.53788  0.24186  0.39554  1.11876
     15   2.84755  5.27439  2.89869  2.15888  4.15176  1.95554  3.26435  4.31177  1.96929  3.74756  4.27672  3.02294  4.04557  2.84092  2.14742  2.79955  3.17726  3.83859  5.91524  4.39054     38 g x - H
          2.68619  4.42197  2.77522  2.73126  3.46356  2.40515  3.72490  3.29356  2.67739  2.69357  4.24692  2.90346  2.73742  3.18132  2.89795  2.37886  2.77522  2.98521  4.58479  3.61503
          0.05998  2.88975  5.94379  0.27905  1.41263  0.39787  1.11397
     16   2.96221  5.15332  1.16888  2.68441  4.79619  3.50779  3.64284  4.26920  2.69708  3.76746  3.82885  2.29826  4.09094  3.02669  3.07345  2.57065  3.23687  3.45502  5.91466  4.51484     40 d x - E
          2.68618  4.42225  2.77519  2.73123  3.46354  2.40513  3.72494  3.29354  2.67741  2.69355  4.24690  2.90347  2.73739  3.18146  2.89801  2.37887  2.77519  2.98518  4.58477  3.61503
          0.00768  5.26922  5.99156  0.61958  0.77255  0.48576  0.95510
     17   2.66679  3.49225  5.02666  4.41270  3.13058  4.23787  4.57324  2.15092  4.19947  2.04389  2.72774  4.23635  4.60055  4.16497  4.20976  3.54969  2.94972  1.13262  5.06720  3.80678     41 v x - E
          2.68618  4.42225  2.77519  2.73123  3.46354  2.40513  3.72494  3.29354  2.67741  2.69355  4.24690  2.90347  2.73739  3.18146  2.89801  2.37887  2.77519  2.98518  4.58477  3.61503
          0.00768  5.26922  5.99156  0.61958  0.77255  0.48576  0.95510
     18   2.81420  3.28933  5.01277  3.86595  2.61392  4.21981  4.55330  1.82941  4.18272  1.33333  3.03950  4.26011  4.58350  4.20445  4.12591  3.39078  3.09685  2.09888  4.83325  3.70406     42 l x - E
          2.68623  4.42233  2.77510  2.73133  3.46369  2.40535  3.72490  3.29361  2.67751  2.69315  4.24532  2.90350  2.73725  3.18162  2.89751  2.37899  2.77542  2.98529  4.58488  3.61524
          0.07809  2.62247  5.99156  1.76461  0.18784  0.48576  0.95510
     19   2.25489  4.09676  4.99661  4.38753  3.56134  2.55763  4.59009  2.04590  4.18644  2.08672  2.04935  4.39914  4.61615  4.25154  4.21533  3.56443  3.27747  1.59596  5.09810  3.92049     51 v x - E
          2.68618  4.42225  2.77519  2.73123  3.46354  2.40513  3.72494  3.29354  2.67741  2.69355  4.24690  2.90347  2.73739  3.18146  2.89801  2.37887  2.77519  2.98518  4.58477  3.61503
          0.00768  5.26922  5.99156  0.61958  0.77255  0.48576  0.95510
     20   1.86763  3.24768  3.19934  2.57535  4.54877  3.18358  3.63493  3.22493  2.66409  3.15184  3.96006  3.15335  4.20746  2.26149  2.88777  2.33156  3.08743  2.81182  5.77190  4.09768     52 a x - E
          2.68618  4.42225  2.77519  2.73123  3.46354  2.40513  3.72494  3.29354  2.67741  2.69355  4.24690  2.90347  2.73739  3.18146  2.89801  2.37887  2.77519  2.98518  4.58477  3.61503
          0.00768  5.26922  5.99156  0.61958  0.77255  0.48576  0.95510
     21   1.02962  4.68660  4.10426  3.53867  3.84521  2.53301  4.36383  2.75816  3.47543  2.74949  3.03566  3.88421  4.43965  3.65883  3.78489  2.71319  3.02673  2.97625  5.31310  4.09558     53 a x - E
          2.68618  4.42225  2.77519  2.73123  3.46354  2.40513  3.72494  3.29354  2.67741  2.69355  4.24690  2.90347  2.73739  3.18146  2.89801  2.37887  2.77519  2.98518  4.58477  3.61503
          0.00768  5.26922  5.99156  0.61958  0.77255  0.48576  0.95510
     22   2.38699  5.50731  2.78790  1.73019  4.85194  3.32186  3.69648  4.33768  2.48339  3.81238  4.54815  3.15544  2.06543  2.51985  2.74066  2.79552  3.22865  3.24877  5.94018  4.52935     54 e x - S
          2.68618  4.42225  2.77519  2.73123  3.46354  2.40513  3.72494  3.29354  2.67741  2.69355  4.24690  2.90347  2.73739  3.18146  2.89801  2.37887  2.77519  2.98518  4.58477  3.61503
          0.00768  5.26922  5.99156  0.61958  0.77255  0.48576  0.95510
     23   2.98103  4.92854  4.50110  4.10265  4.72051  3.87930  4.99299  4.07150  3.83159  3.80838  4.67561  4.06051  3.97031  4.33885  4.32241  2.90790  0.49945  2.59486  6.13842  4.94623     55 T x - T
          2.68618  4.42225  2.77519  2.73123  3.46354  2.40513  3.72494  3.29354  2.67741  2.69355  4.24690  2.90347  2.73739  3.18146  2.89801  2.37887  2.77519  2.98518  4.58477  3.61503
          0.00768  5.26922  5.99156  0.61958  0.77255  0.48576  0.95510
     24   2.53443  5.04547  4.93096  4.94823  5.89697  0.29087  5.86245  5.41763  5.17473  5.10508  5.84643  4.59494  4.68490  5.25874  5.25438  2.82744  3.70863  4.47081  7.22385  6.17492     56 G x - T
          2.68618  4.42225  2.77519  2.73123  3.46354  2.40513  3.72494  3.29354  2.67741  2.69355  4.24690  2.90347  2.73739  3.18146  2.89801  2.37887  2.77519  2.98518  4.58477  3.61503
          0.00768  5.26922  5.99156  0.61958  0.77255  0.48576  0.95510
     25   2.40767  4.40637  4.18770  3.61242  3.35773  2.97176  4.35847  2.84642  3.53655  2.76632  3.29206  3.85910  4.45424  3.74891  3.81406  1.14974  2.62908  2.87900  4.85559  3.25993     57 s x - S
          2.68618  4.42225  2.77519  2.73123  3.46354  2.40513  3.72494  3.29354  2.67741  2.69355  4.24690  2.90347  2.73739  3.18146  2.89801  2.37887  2.77519  2.98518  4.58477  3.61503
          0.00768  5.26922  5.99156  0.61958  0.77255  0.48576  0.95510
     26   4.99673  6.45377  5.84570  5.91455  6.74411  0.04532  6.74547  6.81678  6.20439  6.18124  7.28276  6.02020  5.82930  6.44120  6.14952  5.22612  5.53970  6.14351  7.35435  6.93573     58 G x - S
          2.68618  4.42225  2.77519  2.73123  3.46354  2.40513  3.72494  3.29354  2.67741  2.69355  4.24690  2.90347  2.73739  3.18146  2.89801  2.37887  2.77519  2.98518  4.58477  3.61503
          0.00768  5.26922  5.99156  0.61958  0.77255  0.48576  0.95510
     27   5.01328  6.59203  5.28076  4.81690  6.35512  5.09487  5.44144  6.00271  0.10780  5.30352  6.32757  5.12163  5.61158  4.66299  3.81184  5.06274  5.22700  5.67797  6.92068  6.08154     59 K x - H
          2.68618  4.42225  2.77519  2.73123  3.46354  2.40513  3.72494  3.29354  2.67741  2.69355  4.24690  2.90347  2.73739  3.18146  2.89801  2.37887  2.77519  2.98518  4.58477  3.61503
          0.00768  5.26922  5.99156  0.61958  0.77255  0.48576  0.95510
     28   3.12568  5.04404  5.00049  4.91719  5.70172  3.83032  5.75274  5.17074  4.94317  4.89219  5.67934  4.59070  4.68741  5.13756  5.05633  1.91618  0.37296  4.36479  7.04915  5.95287     60 T x - H
          2.68618  4.42225  2.77519  2.73123  3.46354  2.40513  3.72494  3.29354  2.67741  2.69355  4.24690  2.90347  2.73739  3.18146  2.89801  2.37887  2.77519  2.98518  4.58477  3.61503
          0.00768  5.26922  5.99156  0.61958  0.77255  0.48576  0.95510
     29   2.20805  4.81364  3.62618  2.30898  3.30545  2.16043  4.14385  2.96111  3.13670  1.79396  3.52327  3.18619  4.35672  3.51144  3.57821  3.18958  2.78151  2.82365  5.38594  4.00947     61 l x - H
          2.68618  4.42225  2.77519  2.73123  3.46354  2.40513  3.72494  3.29354  2.67741  2.69355  4.24690  2.90347  2.73739  3.18146  2.89801  2.37887  2.77519  2.98518  4.58477  3.61503
          0.00768  5.26922  5.99156  0.61958  0.77255  0.48576  0.95510
     30   1.13345  3.16009  4.80594  4.20907  3.58887  3.80470  4.54290  2.46733  4.04276  2.50080  3.46789  4.29648  4.57438  4.21697  4.13226  2.90512  3.05711  1.86819  5.11360  3.93155     62 a x - H
          2.68623  4.42230  2.77525  2.73125  3.46327  2.40515  3.72500  3.29332  2.67732  2.69345  4.24695  2.90352  2.73729  3.18152  2.89806  2.37892  2.77525  2.98524  4.58482  3.61508
          0.04671  3.55683  4.06809  1.09524  0.40715  0.48576  0.95510
     31   1.97990  4.51490  4.84256  4.25070  1.24463  3.87056  4.49447  2.86200  4.07938  2.66602  3.63464  4.31955  4.60749  4.24206  4.15923  3.36949  3.15232  2.76912  4.03556  2.05621     68 f x - H
          2.68618  4.42225  2.77519  2.73123  3.46354  2.40513  3.72494  3.29354  2.67741  2.69355  4.24690  2.90347  2.73739  3.18146  2.89801  2.37887  2.77519  2.98518  4.58477  3.61503
          0.00779  5.25450  5.97684  0.61958  0.77255  0.51979  0.90299
     32   2.51399  3.61322  4.43018  3.17239  3.13391  3.23265  4.11718  2.75071  3.73668  1.81895  2.87382  3.93290  4.31141  2.95792  3.73398  1.95292  3.16083  2.27999  4.12564  3.85966     69 l x - H
          2.68618  4.42225  2.77519  2.73123  3.46354  2.40513  3.72494  3.29354  2.67741  2.69355  4.24690  2.90347  2.73739  3.18146  2.89801  2.37887  2.77519  2.98518  4.58477  3.61503
          0.00777  5.25765  5.98000  0.61958  0.77255  0.46062  0.99667
     33   2.78500  4.44302  4.89296  4.11759  3.05854  4.13783  4.40910  1.30459  3.53621  1.52035  3.43290  4.32703  4.56976  3.89098  3.49439  3.47650  3.18949  2.35450  4.92852  3.58755     70 i x - H
          2.68618  4.42225  2.77519  2.73123  3.46354  2.40513  3.72494  3.29354  2.67741  2.69355  4.24690  2.90347  2.73739  3.18146  2.89801  2.37887  2.77519  2.98518  4.58477  3.61503
          0.00768  5.26922  5.99156  0.61958  0.77255  0.48576  0.95510
     34   2.11654  4.66378  3.67635  3.19099  3.83305  3.54781  4.04573  3.29854  3.15904  2.92285  3.94432  3.26519  1.17625  3.47706  3.54958  2.98211  3.04671  3.00257  4.66328  3.92990     71 p x - H
          2.68618  4.42225  2.77519  2.73123  3.46354  2.40513  3.72494  3.29354  2.67741  2.69355  4.24690  2.90347  2.73739  3.18146  2.89801  2.37887  2.77519  2.98518  4.58477  3.61503
          0.00768  5.26922  5.99156  0.61958  0.77255  0.48576  0.95510
     35   2.01410  3.96022  4.99312  4.37937  3.36647  3.87911  4.55096  1.83738  4.16914  1.81071  2.86098  4.37364  4.39111  4.30453  3.95368  3.33815  3.12181  1.62591  5.05113  3.62695     72 v x - H
          2.68618  4.42225  2.77519  2.73123  3.46354  2.40513  3.72494  3.29354  2.67741  2.69355  4.24690  2.90347  2.73739  3.18146  2.89801  2.37887  2.77519  2.98518  4.58477  3.61503
          0.00768  5.26922  5.99156  0.61958  0.77255  0.48576  0.95510
     36   2.58702  3.90840  5.00092  4.16179  2.79404  4.21830  4.41670  1.56397  4.17425  1.45302  3.43602  3.76297  4.58211  4.30794  3.84826  3.52902  3.28257  2.04877  4.70632  3.48576     73 l x - H
          2.68617  4.42229  2.77507  2.73127  3.46326  2.40505  3.72498  3.29358  2.67745  2.69359  4.24672  2.90350  2.73743  3.18150  2.89804  2.37891  2.77523  2.98516  4.58481  3.61507
          0.15242  3.52905  2.18890  0.86716  0.54497  0.48576  0.95510
     37   2.50321  4.95139  2.67758  2.24427  4.78418  3.65746  3.73482  4.00115  2.36754  3.56395  4.48482  2.83425  4.03136  1.55257  2.90996  2.60588  3.08856  3.37702  5.87819  3.58727     77 q x - H
          2.68618  4.42225  2.77519  2.73123  3.46354  2.40513  3.72494  3.29354  2.67741  2.69355  4.24690  2.90347  2.73739  3.18146  2.89801  2.37887  2.77519  2.98518  4.58477  3.61503
          0.00863  5.15320  5.87554  0.61958  0.77255  0.82530  0.57644
     38   2.45764  3.78125  3.43845  2.63137  4.07859  3.62198  3.40780  2.05301  2.46305  2.76773  3.79130  3.10476  4.21774  2.86191  2.64890  2.59370  2.70082  3.07180  4.30865  3.78683     78 i x - H
          2.68618  4.42225  2.77519  2.73123  3.46354  2.40513  3.72494  3.29354  2.67741  2.69355  4.24690  2.90347  2.73739  3.18146  2.89801  2.37887  2.77519  2.98518  4.58477  3.61503
          0.01164  5.15320  5.15067  0.61958  0.77255  0.82530  0.57644
     39   2.79029  4.25519  4.94606  4.33138  2.61386  4.15869  4.38558  1.88021  4.11802  1.55046  3.29898  4.31873  4.52197  4.14857  3.97753  3.29460  3.19530  1.53787  4.49127  3.81128     79 v x - H
          2.68618  4.42225  2.77519  2.73123  3.46354  2.40513  3.72494  3.29354  2.67741  2.69355  4.24690  2.90347  2.73739  3.18146  2.89801  2.37887  2.77519  2.98518  4.58477  3.61503
          0.21132  5.15021  1.68909  0.61958  0.77255  0.83227  0.57103
     40   2.52470  4.39283  4.20843  3.60027  3.12026  3.78149  3.83258  2.59662  3.20833  2.07440  3.31694  3.56300  4.32806  3.55296  3.74948  2.46596  2.48250  2.58649  3.97729  1.93979     80 y x - H
          2.68618  4.42225  2.77519  2.73123  3.46354  2.40513  3.72494  3.29354  2.67741  2.69355  4.24690  2.90347  2.73739  3.18146  2.89801  2.37887  2.77519  2.98518  4.58477  3.61503
          0.07645  4.94947  2.71041  0.61958  0.77255  0.85872  0.55113
     41   2.73113  5.37540  2.72043  1.67266  4.72036  3.48471  3.24594  4.20622  2.25638  3.54124  4.41611  2.54711  3.98700  2.71995  2.54974  2.33112  2.88930  3.73246  5.11055  4.28137     81 e x - H
          2.68618  4.42225  2.77519  2.73123  3.46354  2.40513  3.72494  3.29354  2.67741  2.69355  4.24690  2.90347  2.73739  3.18146  2.89801  2.37887  2.77519  2.98518  4.58477  3.61503
          0.26272  4.97429  1.49553  0.61958  0.77255  1.14984  0.38080
     42   2.72227  5.07217  2.89665  2.41732  4.26654  3.06636  3.53132  3.77474  2.53020  2.74495  3.66486  2.97034  3.97333  2.74207  2.85011  2.64661  1.72245  3.39307  5.55409  3.81948     82 t x - S
          2.68727  4.42350  2.77389  2.73010  3.46433  2.40512  3.72586  3.29372  2.67521  2.69324  4.24664  2.90365  2.73793  3.17812  2.89869  2.37981  2.77604  2.98639  4.58565  3.61632
          1.20980  0.36035  5.44718  1.85123  0.17084  0.70153  0.68484
     43   2.79840  5.36582  2.74588  2.26943  3.73072  3.40534  3.56757  4.01020  1.60225  3.17546  4.34022  2.90117  3.24464  2.85566  2.48813  2.72768  2.81885  3.51078  5.80256  4.22563     95 k x - T
          2.68622  4.42212  2.77516  2.73127  3.46353  2.40517  3.72498  3.29353  2.67728  2.69359  4.24694  2.90350  2.73728  3.18150  2.89805  2.37891  2.77516  2.98514  4.58481  3.61507
          0.08047  2.79054  4.13972  0.59512  0.80183  0.45021  1.01471
     44   2.80626  4.57690  2.87761  2.41377  4.76136  2.09180  3.67888  3.64778  2.33587  2.74225  4.23663  2.69719  3.70265  2.72138  2.63655  2.56008  2.69421  3.35748  5.87048  4.37192     98 g x - T
          2.68618  4.42225  2.77519  2.73123  3.46354  2.40513  3.72494  3.29354  2.67741  2.69355  4.24690  2.90347  2.73739  3.18146  2.89801  2.37887  2.77519  2.98518  4.58477  3.61503
          0.00846  5.17275  5.89509  0.61958  0.77255  0.34847  1.22339
     45   2.80353  4.92523  2.51347  2.36559  3.73007  3.34311  3.81820  3.65884  1.74635  2.95804  4.19713  2.99093  3.37335  2.82058  2.76960  2.64986  2.76931  3.13549  4.89378  4.03220     99 k x - T
          2.68618  4.42225  2.77519  2.73123  3.46354  2.40513  3.72494  3.29354  2.67741  2.69355  4.24690  2.90347  2.73739  3.18146  2.89801  2.37887  2.77519  2.98518  4.58477  3.61503
          0.00770  5.26669  5.98903  0.61958  0.77255  0.49505  0.94044
     46   2.67344  4.43677  2.64469  2.35008  4.72042  2.81484  3.65829  3.25929  2.46927  3.51928  4.40716  2.62221  3.00065  2.81420  2.88607  2.63914  2.00103  3.55923  5.92414  4.05193    100 t x - T
          2.68618  4.42225  2.77519  2.73123  3.46354  2.40513  3.72494  3.29354  2.67741  2.69355  4.24690  2.90347  2.73739  3.18146  2.89801  2.37887  2.77519  2.98518  4.58477  3.61503
          0.00770  5.26669  5.98903  0.61958  0.77255  0.49505  0.94044
     47   2.49081  5.19710  2.93853  2.59425  4.82762  1.93139  3.51988  4.30878  2.21255  3.58528  4.38531  3.07995  3.64773  2.91939  2.71625  2.68344  2.02943  3.49329  5.92621  4.30821    101 g x - S
          2.68762  4.38775  2.77650  2.73619  3.43833  2.39956  3.71334  3.29521  2.66816  2.69208  4.24660  2.90395  2.74661  3.18041  2.90860  2.38605  2.78101  2.98777  4.57665  3.61335
          0.29033  1.60960  2.95616  5.09467  0.00615  0.49505  0.94044
     48   2.66394  4.62991  3.53142  2.96841  3.56075  3.09363  4.12365  2.94627  2.63393  2.56053  3.89543  3.14888  1.69876  3.30357  3.09316  2.72532  2.88522  2.74534  5.46399  3.49652    308 p x - -
          2.68618  4.42225  2.77519  2.73123  3.46354  2.40513  3.72494  3.29354  2.67741  2.69355  4.24690  2.90347  2.73739  3.18146  2.89801  2.37887  2.77519  2.98518  4.58477  3.61503
          0.00810  5.21591  5.93825  0.61958  0.77255  0.40879  1.09199
     49   2.99870  5.35418  3.31484  2.71914  3.93405  3.40661  3.81407  3.65033  1.63167  3.13579  3.58320  3.25920  4.01510  2.24303  2.02654  2.77776  2.99136  3.33707  5.82389  3.49811    309 k x - E
          2.68618  4.42225  2.77519  2.73123  3.46354  2.40513  3.72494  3.29354  2.67741  2.69355  4.24690  2.90347  2.73739  3.18146  2.89801  2.37887  2.77519  2.98518  4.58477  3.61503
          0.00771  5.26512  5.98747  0.61958  0.77255  0.47652  0.97006
     50   1.33164  3.04585  4.75130  4.15256  3.31606  3.18587  4.50597  2.53337  3.91313  2.53726  3.54613  4.25859  4.55260  4.17057  4.09104  3.02421  2.34682  1.97892  5.08677  3.79174    310 a x - E
          2.68618  4.42225  2.77519  2.73123  3.46354  2.40513  3.72494  3.29354  2.67741  2.69355  4.24690  2.90347  2.73739  3.18146  2.89801  2.37887  2.77519  2.98518  4.58477  3.61503
          0.00768  5.26922  5.99156  0.61958  0.77255  0.48576  0.95510
     51   3.01658  4.79622  5.62580  5.04088  3.01168  4.91622  5.29309  1.69592  4.86458  0.91100  3.50919  5.08084  5.19479  4.95266  4.87564  4.25657  3.85753  1.76039  5.66037  4.53332    311 l x - E
          2.68618  4.42225  2.77519  2.73123  3.46354  2.40513  3.72494  3.29354  2.67741  2.69355  4.24690  2.90347  2.73739  3.18146  2.89801  2.37887  2.77519  2.98518  4.58477  3.61503
          0.00768  5.26922  5.99156  0.61958  0.77255  0.48576  0.95510
     52   3.08776  3.93339  5.05428  4.44109  3.00629  4.26325  4.24258  1.38192  4.22753  2.03607  3.47744  4.42551  4.62367  4.35742  4.23579  3.57598  3.32010  1.57271  5.08349  2.46819    312 i x - E
          2.68618  4.42225  2.77519  2.73123  3.46354  2.40513  3.72494  3.29354  2.67741  2.69355  4.24690  2.90347  2.73739  3.18146  2.89801  2.37887  2.77519  2.98518  4.58477  3.61503
          0.00768  5.26922  5.99156  0.61958  0.77255  0.48576  0.95510
     53   3.22529  4.49192  5.19893  4.59686  3.33254  4.43710  4.79283  1.68983  4.39618  1.59063  2.99987  4.59741  4.78538  4.53205  4.41483  3.26470  3.10833  1.26855  5.27189  4.09709    313 v x - E
          2.68618  4.42225  2.77519  2.73123  3.46354  2.40513  3.72494  3.29354  2.67741  2.69355  4.24690  2.90347  2.73739  3.18146  2.89801  2.37887  2.77519  2.98518  4.58477  3.61503
          0.00768  5.26922  5.99156  0.61958  0.77255  0.48576  0.95510
     54   1.90184  4.04852  3.86413  1.89032  3.76149  3.99492  4.24497  3.23243  3.25621  2.40816  3.87473  3.60371  4.37530  3.56245  3.62047  2.25438  2.73670  2.08669  5.35146  3.77158    314 e x - E
          2.68618  4.42225  2.77519  2.73123  3.46354  2.40513  3.72494  3.29354  2.67741  2.69355  4.24690  2.90347  2.73739  3.18146  2.89801  2.37887  2.77519  2.98518  4.58477  3.61503
          0.00768  5.26922  5.99156  0.61958  0.77255  0.48576  0.95510
     55   3.22779  5.17120  4.36713  4.33428  5.62877  3.88106  5.02388  5.20396  4.49933  4.85725  5.67402  4.37946  0.29964  4.80604  4.71079  3.19945  3.15137  4.44417  6.95482  5.74963    315 P x - S
          2.68618  4.42225  2.77519  2.73123  3.46354  2.40513  3.72494  3.29354  2.67741  2.69355  4.24690  2.90347  2.73739  3.18146  2.89801  2.37887  2.77519  2.98518  4.58477  3.61503
          0.00768  5.26922  5.99156  0.61958  0.77255  0.48576  0.95510
     56   3.02820  4.74521  3.91189  3.06562  3.88139  4.00911  4.26283  3.10162  3.29667  2.19173  3.16326  3.71619  4.38834  3.52995  3.04411  1.96665  1.41793  2.83679  5.32752  3.57098    316 t x - S
          2.68618  4.42225  2.77519  2.73123  3.46354  2.40513  3.72494  3.29354  2.67741  2.69355  4.24690  2.90347  2.73739  3.18146  2.89801  2.37887  2.77519  2.98518  4.58477  3.61503
          0.00768  5.26922  5.99156  0.61958  0.77255  0.48576  0.95510
     57   2.86665  5.38478  3.32620  2.60509  4.67949  3.69649  3.44009  3.18754  2.03298  3.37843  4.44004  3.30233  4.20134  3.11509  1.27253  2.73970  2.89381  3.42043  5.84647  4.37281    317 r x - H
          2.68618  4.42225  2.77519  2.73123  3.46354  2.40513  3.72494  3.29354  2.67741  2.69355  4.24690  2.90347  2.73739  3.18146  2.89801  2.37887  2.77519  2.98518  4.58477  3.61503
          0.00768  5.26922  5.99156  0.61958  0.77255  0.48576  0.95510
     58   2.05750  5.32281  3.26921  1.24868  4.59966  3.61778  4.00818  3.55394  2.77961  3.16017  4.38579  3.23458  3.66645  3.13436  3.25664  2.40746  3.11019  3.09277  5.80328  4.43975    318 e x - H
          2.68618  4.42225  2.77519  2.73123  3.46354  2.40513  3.72494  3.29354  2.67741  2.69355  4.24690  2.90347  2.73739  3.18146  2.89801  2.37887  2.77519  2.98518  4.58477  3.61503
          0.00768  5.26922  5.99156  0.61958  0.77255  0.48576  0.95510
     59   4.07302  5.39304  5.79759  5.24482  3.81189  5.28206  5.61941  2.77638  4.46358  0.31274  3.52157  5.40403  5.49645  5.08664  4.95528  4.25000  4.30583  3.12335  5.88239  4.81037    319 L x - H
          2.68618  4.42225  2.77519  2.73123  3.46354  2.40513  3.72494  3.29354  2.67741  2.69355  4.24690  2.90347  2.73739  3.18146  2.89801  2.37887  2.77519  2.98518  4.58477  3.61503
          0.00768  5.26922  5.99156  0.61958  0.77255  0.48576  0.95510
     60   1.23876  3.30740  4.36614  4.00125  3.60047  3.82013  4.46925  2.27191  3.80332  2.61500  2.72981  3.87044  4.52866  3.84186  3.87769  3.08468  2.67704  2.26259  5.11324  3.92486    320 a x - H
          2.68618  4.42225  2.77519  2.73123  3.46354  2.40513  3.72494  3.29354  2.67741  2.69355  4.24690  2.90347  2.73739  3.18146  2.89801  2.37887  2.77519  2.98518  4.58477  3.61503
          0.00768  5.26922  5.99156  0.61958  0.77255  0.48576  0.95510
     61   2.67176  5.47857  3.02584  1.66083  3.87619  3.77494  3.60946  3.86687  2.38335  2.89590  4.08412  2.54791  3.74543  2.41629  2.73448  2.75250  3.02103  3.11095  5.07966  4.35368    321 e x - H
          2.68618  4.42225  2.77519  2.73123  3.46354  2.40513  3.72494  3.29354  2.67741  2.69355  4.24690  2.90347  2.73739  3.18146  2.89801  2.37887  2.77519  2.98518  4.58477  3.61503
          0.00768  5.26922  5.99156  0.61958  0.77255  0.48576  0.95510
     62   2.80555  5.68213  2.30371  2.44304  4.63948  3.83347  4.09110  4.50626  2.79711  3.98195  4.73329  2.79721  4.27558  0.96566  3.31801  3.03665  3.39663  4.06778  6.11489  4.68857    322 q x - H
          2.68618  4.42225  2.77519  2.73123  3.46354  2.40513  3.72494  3.29354  2.67741  2.69355  4.24690  2.90347  2.73739  3.18146  2.89801  2.37887  2.77519  2.98518  4.58477  3.61503
          0.00768  5.26922  5.99156  0.61958  0.77255  0.48576  0.95510
     63   3.00041  4.15101  4.44487  3.86017  3.64099  4.13412  3.20777  1.97606  3.23531  2.51229  2.59758  4.09131  4.50448  2.67598  3.77595  3.34574  1.85315  1.90442  5.14497  3.95034    323 t x - H
          2.68618  4.42225  2.77519  2.73123  3.46354  2.40513  3.72494  3.29354  2.67741  2.69355  4.24690  2.90347  2.73739  3.18146  2.89801  2.37887  2.77519  2.98518  4.58477  3.61503
          0.00768  5.26922  5.99156  0.61958  0.77255  0.48576  0.95510
     64   2.34904  4.11616  4.56730  3.03757  2.76702  3.36080  3.65239  2.75425  3.39009  1.64537  3.26384  4.16063  4.52467  3.67450  3.92417  3.26305  2.93806  2.13241  5.11771  2.40209    324 l x - H
          2.68618  4.42225  2.77519  2.73123  3.46354  2.40513  3.72494  3.29354  2.67741  2.69355  4.24690  2.90347  2.73739  3.18146  2.89801  2.37887  2.77519  2.98518  4.58477  3.61503
          0.00768  5.26922  5.99156  0.61958  0.77255  0.48576  0.95510
     65   2.75811  5.50719  2.54929  1.96816  4.85254  3.53020  3.61941  3.60651  2.27678  3.40723  4.16626  1.90988  4.16306  2.67515  2.55689  2.63109  2.87250  3.89798  5.93971  4.52860    325 n x - H
          2.68618  4.42225  2.77519  2.73123  3.46354  2.40513  3.72494  3.29354  2.67741  2.69355  4.24690  2.90347  2.73739  3.18146  2.89801  2.37887  2.77519  2.98518  4.58477  3.61503
          0.00768  5.26922  5.99156  0.61958  0.77255  0.48576  0.95510
     66   2.79914  5.50218  2.74309  2.12884  4.60345  3.77055  3.66973  4.04168  2.42477  3.74402  4.54335  1.83144  4.16399  2.73118  2.46082  2.68879  2.55215  2.69957  5.93601  4.52622    326 n x - H
          2.68618  4.42225  2.77519  2.73123  3.46354  2.40513  3.72494  3.29354  2.67741  2.69355  4.24690  2.90347  2.73739  3.18146  2.89801  2.37887  2.77519  2.98518  4.58477  3.61503
          0.00768  5.26922  5.99156  0.61958  0.77255  0.48576  0.95510
     67   2.48429  3.74628  5.02171  4.40592  2.17713  4.03166  4.55543  2.36339  4.18929  1.55496  3.20805  4.38609  4.58505  4.31919  4.19509  3.53308  2.82526  1.68772  4.24142  3.41636    327 l x - H
          2.68620  4.42227  2.77518  2.73115  3.46356  2.40515  3.72497  3.29349  2.67743  2.69354  4.24676  2.90345  2.73742  3.18148  2.89803  2.37886  2.77517  2.98520  4.58479  3.61505
          0.03334  3.83795  4.48723  0.74872  0.64050  0.48576  0.95510
     68   2.70149  5.20498  3.17747  2.23106  4.51221  3.45789  3.83939  3.24583  1.53066  3.28471  4.52515  2.95335  4.16251  2.62348  2.45063  2.51812  2.86605  3.42731  5.92009  4.46578    331 k x - H
          2.68618  4.42225  2.77519  2.73123  3.46354  2.40513  3.72494  3.29354  2.67741  2.69355  4.24690  2.90347  2.73739  3.18146  2.89801  2.37887  2.77519  2.98518  4.58477  3.61503
          0.00774  5.26042  5.98277  0.61958  0.77255  0.46638  0.98689
     69   2.68101  5.50616  2.98406  2.13462  4.72300  3.65426  3.84255  4.16729  1.79391  3.63884  4.54686  2.84896  3.97926  1.92201  2.72237  2.59732  2.68592  3.68864  5.54886  3.75036    332 k x - H
          2.68618  4.42225  2.77519  2.73123  3.46354  2.40513  3.72494  3.29354  2.67741  2.69355  4.24690  2.90347  2.73739  3.18146  2.89801  2.37887  2.77519  2.98518  4.58477  3.61503
          0.00768  5.26922  5.99156  0.61958  0.77255  0.48576  0.95510
     70   2.68817  4.16075  4.42343  3.85810  1.81608  4.17081  4.48381  2.58792  3.37773  1.86024  3.25277  4.02199  3.80137  3.92838  2.73450  2.67220  3.18459  2.50397  4.27360  2.82590    333 f x - H
          2.68618  4.42225  2.77519  2.73123  3.46354  2.40513  3.72494  3.29354  2.67741  2.69355  4.24690  2.90347  2.73739  3.18146  2.89801  2.37887  2.77519  2.98518  4.58477  3.61503
          0.00913  5.26922  5.53708  0.61958  0.77255  0.48576  0.95510
     71   2.58008  3.81674  3.95275  3.37111  2.64390  2.40847  4.18339  2.57345  2.00330  2.17097  3.11810  3.42847  3.89429  3.71107  3.67480  2.94117  2.86369  2.79642  5.26053  3.71958    334 k x - T
          2.68618  4.42225  2.77519  2.73123  3.46354  2.40513  3.72494  3.29354  2.67741  2.69355  4.24690  2.90347  2.73739  3.18146  2.89801  2.37887  2.77519  2.98518  4.58477  3.61503
          0.00769  5.26778  5.99012  0.61958  0.77255  0.48247  0.96040
     72   2.54506  4.84554  2.79910  2.30636  4.18189  3.03110  3.72324  3.35145  1.54472  3.59605  4.53205  2.87908  3.89431  2.75896  3.06547  2.34155  3.09543  3.76676  5.10814  3.82781    335 k x - T
          2.68629  4.42170  2.77508  2.73128  3.46348  2.40508  3.72471  3.29340  2.67755  2.69335  4.24713  2.90356  2.73721  3.18150  2.89811  2.37895  2.77540  2.98529  4.58466  3.61483
          0.25041  2.23109  2.17060  1.29697  0.31932  0.48576  0.95510
     73   2.71328  5.09771  3.22353  2.65346  3.17483  2.68369  3.51884  3.48847  2.49944  2.98800  4.05869  3.00861  3.01965  3.14298  3.08773  2.72012  2.84073  3.23617  4.47379  1.99982    344 y x - T
          2.68631  4.42191  2.77513  2.73118  3.46367  2.40519  3.72502  3.29344  2.67719  2.69350  4.24696  2.90328  2.73742  3.18159  2.89798  2.37900  2.77523  2.98514  4.58490  3.61508
          0.37442  1.51714  2.37543  0.31423  1.31064  0.77665  0.61608
     74   2.42543  3.82155  4.21300  3.66863  3.23663  3.80316  4.12240  1.64072  3.58457  1.95253  3.27922  3.55257  4.01978  3.86563  3.55054  2.90041  2.42977  2.41820  4.75670  3.39955    349 i x - S
          2.68618  4.42225  2.77519  2.73123  3.46354  2.40513  3.72494  3.29354  2.67741  2.69355  4.24690  2.90347  2.73739  3.18146  2.89801  2.37887  2.77519  2.98518  4.58477  3.61503
          0.04059  5.06778  3.39683  0.61958  0.77255  0.96155  0.48175
     75   2.57931  5.16938  1.83485  2.30511  4.39922  2.15180  3.74024  4.15904  2.38232  3.63640  4.43708  2.85396  3.88744  2.88089  2.91676  2.59863  2.89396  3.67298  5.83054  4.24909    350 d x - T
          2.68596  4.42272  2.77503  2.73166  3.46400  2.40546  3.72536  3.29401  2.67649  2.69401  4.24736  2.90218  2.73622  3.18188  2.89774  2.37932  2.77548  2.98539  4.58524  3.61550
          0.51553  1.27957  2.08219  1.31854  0.31133  0.51751  0.90635
     76   2.73997  4.18836  4.25270  3.99408  3.29503  3.88942  4.30929  2.15029  3.34365  1.17269  3.24845  3.91861  3.81916  3.93994  3.61800  3.25589  3.08412  2.29177  4.98492  3.31960    365 l x - S
          2.68618  4.42225  2.77519  2.73123  3.46354  2.40513  3.72494  3.29354  2.67741  2.69355  4.24690  2.90347  2.73739  3.18146  2.89801  2.37887  2.77519  2.98518  4.58477  3.61503
          0.00941  5.06658  5.78893  0.61958  0.77255  0.52966  0.88868
     77   2.71685  5.42537  3.13986  2.39883  4.43874  3.37310  3.89272  3.45781  2.09592  3.35224  4.00913  3.06967  3.71339  2.63201  1.62953  2.59973  2.89486  3.27283  5.86844  4.40692    366 r x - E
          2.68618  4.42225  2.77519  2.73123  3.46354  2.40513  3.72494  3.29354  2.67741  2.69355  4.24690  2.90347  2.73739  3.18146  2.89801  2.37887  2.77519  2.98518  4.58477  3.61503
          0.01133  5.18302  5.17503  0.61958  0.77255  0.73386  0.65403
     78   2.51897  3.87156  4.13682  2.06821  3.40664  3.91688  4.11197  2.57623  3.57120  2.08760  3.47604  3.95891  3.81209  3.88598  3.62573  3.08822  2.71021  1.70696  4.39263  3.39669    367 v x - E
          2.68618  4.42225  2.77519  2.73123  3.46354  2.40513  3.72494  3.29354  2.67741  2.69355  4.24690  2.90347  2.73739  3.18146  2.89801  2.37887  2.77519  2.98518  4.58477  3.61503
          0.04243  5.18338  3.32604  0.61958  0.77255  0.75088  0.63857
     79   2.57757  2.99846  3.53367  2.63302  3.94765  3.43100  3.36866  2.88411  2.81331  1.86331  3.54293  3.09715  3.97462  3.16882  3.10743  2.55544  2.92414  2.52018  5.39974  3.91368    368 l x - E
          2.68617  4.42232  2.77518  2.73123  3.46361  2.40520  3.72495  3.29326  2.67743  2.69362  4.24697  2.90324  2.73745  3.18149  2.89803  2.37887  2.77522  2.98509  4.58484  3.61510
          0.28165  1.85545  2.41825  0.14135  2.02635  0.75869  0.63164
     80   2.14905  3.54365  3.79666  3.23417  3.29085  3.36012  4.22663  2.93333  3.15195  1.57979  3.66449  3.34886  4.22769  3.57592  3.25100  2.29948  3.00857  2.55603  4.42945  3.77932    370 l x - E
          2.68618  4.42225  2.77519  2.73123  3.46354  2.40513  3.72494  3.29354  2.67741  2.69355  4.24690  2.90347  2.73739  3.18146  2.89801  2.37887  2.77519  2.98518  4.58477  3.61503
          0.00933  5.07528  5.79762  0.61958  0.77255  0.84892  0.55840
     81   2.66572  3.96166  4.04876  2.94269  3.15938  3.35246  4.09211  1.56025  3.22616  2.11021  3.46540  3.94178  4.42456  3.78117  3.56680  3.15382  2.86970  2.12518  3.79948  3.85389    371 i x - E
          2.68622  4.42234  2.77528  2.73130  3.46359  2.40522  3.72490  3.29354  2.67747  2.69334  4.24699  2.90351  2.73727  3.18148  2.89802  2.37883  2.77521  2.98524  4.58368  3.61499
          0.11780  2.57021  3.36374  0.91950  0.50869  0.30755  1.32895
     82   2.96542  4.20817  4.26395  3.90151  3.11448  4.16813  4.11568  1.51638  3.41220  1.91005  3.42470  4.24690  4.30105  3.77340  3.69271  3.09434  2.67499  2.21309  4.88108  2.48767    375 i x - E
          2.68618  4.42225  2.77519  2.73123  3.46354  2.40513  3.72494  3.29354  2.67741  2.69355  4.24690  2.90347  2.73739  3.18146  2.89801  2.37887  2.77519  2.98518  4.58477  3.61503
          0.00795  5.23412  5.95647  0.61958  0.77255  0.60557  0.78914
     83   2.85094  5.46363  3.02242  2.53166  4.79017  1.26305  3.77504  4.26365  2.47535  3.61211  4.51118  3.06380  3.96873  3.04000  3.17160  2.40568  2.55721  3.78564  5.90842  4.50773    376 g x - T
          2.68635  4.42242  2.77536  2.73118  3.46371  2.40524  3.72511  3.29336  2.67717  2.69357  4.24693  2.90348  2.73756  3.18130  2.89798  2.37885  2.77509  2.98476  4.58494  3.61520
          0.16222  2.15299  3.39305  0.98880  0.46525  0.48904  0.94988
     84   2.65300  5.43727  2.86796  2.67117  4.76053  1.21285  3.95248  4.23113  2.60323  3.57748  4.48473  2.97634  3.89708  2.66834  3.06245  2.63047  3.05741  3.70929  5.50110  4.48665    380 g x - S
          2.68627  4.42234  2.77529  2.73114  3.46325  2.40496  3.72504  3.29331  2.67750  2.69364  4.24699  2.90356  2.73749  3.18127  2.89810  2.37883  2.77529  2.98504  4.58486  3.61512
          0.04876  3.55512  3.96242  1.51169  0.24915  0.40226  1.10505
     85   2.61801  5.16173  2.28319  2.48110  4.58742  3.45223  3.19085  3.62551  2.32998  3.55501  4.04516  2.96338  3.62572  2.85197  2.93492  2.53917  2.70852  2.02962  5.89812  4.27860    389 v x - S
          2.68618  4.42225  2.77519  2.73123  3.46354  2.40513  3.72494  3.29354  2.67741  2.69355  4.24690  2.90347  2.73739  3.18146  2.89801  2.37887  2.77519  2.98518  4.58477  3.61503
          0.00780  5.25341  5.97575  0.61958  0.77255  0.54204  0.87123
     86   1.89240  5.49193  2.85590  2.25764  4.83396  3.30148  3.87773  4.19532  2.35271  3.42522  4.22319  3.04424  2.91591  2.81548  2.90200  2.00307  2.75134  3.46441  5.92644  4.51733    390 a x - C
          2.68618  4.42225  2.77519  2.73123  3.46354  2.40513  3.72494  3.29354  2.67741  2.69355  4.24690  2.90347  2.73739  3.18146  2.89801  2.37887  2.77519  2.98518  4.58477  3.61503
          0.00780  5.25341  5.97575  0.61958  0.77255  0.54204  0.87123
     87   1.93022  5.23019  3.11371  2.55540  3.79550  3.68326  4.02259  2.95713  2.52344  2.62400  3.89386  3.23654  3.43195  2.80246  2.36953  2.82048  2.69209  3.11699  5.72623  3.31845    391 a x - H
          2.68620  4.42227  2.77522  2.73125  3.46356  2.40515  3.72497  3.29356  2.67743  2.69357  4.24664  2.90349  2.73742  3.18148  2.89790  2.37887  2.77517  2.98520  4.58456  3.61492
          0.10266  3.05778  2.98431  0.30229  1.34370  0.52422  0.89653
     88   2.71540  5.46969  2.83841  2.12757  4.73460  3.27893  3.46102  3.72355  2.19133  3.27700  3.94773  2.92180  3.76710  2.76975  1.80548  2.61654  2.87645  3.69691  4.95764  4.14094    393 r x - H
          2.68618  4.42225  2.77519  2.73123  3.46354  2.40513  3.72494  3.29354  2.67741  2.69355  4.24690  2.90347  2.73739  3.18146  2.89801  2.37887  2.77519  2.98518  4.58477  3.61503
          0.01082  5.20737  5.24305  0.61958  0.77255  0.50412  0.92644
     89   2.68118  5.47841  1.76556  2.26461  4.59809  3.69122  3.33766  3.43688  2.36553  3.02916  4.44244  3.09814  3.37607  2.61551  2.82502  2.58290  3.04591  3.29628  5.91471  3.85950    394 d x - H
          2.68618  4.42225  2.77519  2.73123  3.46354  2.40513  3.72494  3.29354  2.67741  2.69355  4.24690  2.90347  2.73739  3.18146  2.89801  2.37887  2.77519  2.98518  4.58477  3.61503
          0.00791  5.23953  5.96188  0.61958  0.77255  0.58826  0.81033
     90   2.86856  5.15835  2.89422  2.01612  4.78277  3.76277  3.82452  3.35561  2.42905  3.02995  3.93966  2.81366  4.15585  1.53439  2.99124  2.87007  2.98806  3.20123  5.89650  4.36287    395 q x - H
          2.68618  4.42225  2.77519  2.73123  3.46354  2.40513  3.72494  3.29354  2.67741  2.69355  4.24690  2.90347  2.73739  3.18146  2.89801  2.37887  2.77519  2.98518  4.58477  3.61503
          0.01071  5.23953  5.23154  0.61958  0.77255  0.57357  0.82899
     91   2.59930  4.65853  3.64327  3.03774  3.36477  3.41208  3.74909  2.60199  2.78972  1.65166  3.56186  3.53772  3.67287  3.09236  2.68545  2.98961  2.93270  2.61775  3.98882  3.43567    396 l x - H
          2.68618  4.42225  2.77519  2.73123  3.46354  2.40513  3.72494  3.29354  2.67741  2.69355  4.24690  2.90347  2.73739  3.18146  2.89801  2.37887  2.77519  2.98518  4.58477  3.61503
          0.00791  5.23931  5.96165  0.61958  0.77255  0.58900  0.80941
     92   2.49129  5.48713  2.91793  2.08954  3.98871  3.28015  3.87375  4.26714  2.18900  3.41431  4.28935  2.88190  3.94204  2.75275  2.66946  1.80133  2.78179  3.87657  5.92114  3.61981    397 s x - H
          2.68618  4.42225  2.77519  2.73123  3.46354  2.40513  3.72494  3.29354  2.67741  2.69355  4.24690  2.90347  2.73739  3.18146  2.89801  2.37887  2.77519  2.98518  4.58477  3.61503
          0.00791  5.23931  5.96165  0.61958  0.77255  0.58900  0.80941
     93   2.49484  5.25432  2.81668  2.31090  3.52751  3.59028  3.68720  3.80224  2.06763  3.02730  4.29709  3.09576  3.95477  2.64056  2.58843  2.83781  2.89536  2.15666  5.01065  4.31659    398 k x - H
          2.68618  4.42225  2.77519  2.73123  3.46354  2.40513  3.72494  3.29354  2.67741  2.69355  4.24690  2.90347  2.73739  3.18146  2.89801  2.37887  2.77519  2.98518  4.58477  3.61503
          0.00791  5.23931  5.96165  0.61958  0.77255  0.58900  0.80941
     94   2.83686  4.41846  4.55375  4.22118  3.12954  4.19465  4.52455  2.09966  3.94369  1.01946  3.23000  4.13299  4.55902  4.09670  3.85162  3.37754  3.19994  2.15972  4.80229  3.52649    399 l x - H
          2.68630  4.42247  2.77518  2.73122  3.46363  2.40499  3.72508  3.29347  2.67738  2.69371  4.24611  2.90328  2.73761  3.18133  2.89820  2.37903  2.77521  2.98484  4.58499  3.61470
          0.54335  2.24326  1.16126  1.28371  0.32436  0.58900  0.80941
     95   2.59485  5.32501  1.88850  2.15653  4.66653  3.56561  3.58417  4.05170  2.15696  3.41123  4.13570  2.89580  3.91206  2.77411  2.37095  2.61362  2.91893  3.51056  5.32650  4.35106    406 d x - H
          2.68629  4.42224  2.77530  2.73095  3.46352  2.40522  3.72505  3.29365  2.67743  2.69356  4.24701  2.90325  2.73744  3.18139  2.89809  2.37894  2.77510  2.98526  4.58488  3.61450
          0.20376  1.73500  4.83509  0.60328  0.79190  0.25345  1.49664
     96   2.41665  3.86004  3.04609  2.50155  4.55434  3.23721  3.66708  3.67706  2.04646  3.25679  3.92257  1.98952  4.15437  2.71968  2.70428  2.52373  2.97953  3.45854  5.89227  3.83551    409 n x - H
          2.68618  4.42225  2.77519  2.73123  3.46354  2.40513  3.72494  3.29354  2.67741  2.69355  4.24690  2.90347  2.73739  3.18146  2.89801  2.37887  2.77519  2.98518  4.58477  3.61503
          0.01058  5.23536  5.25838  0.61958  0.77255  0.50382  0.92689
     97   2.87490  5.21934  2.92006  2.34018  4.36546  1.74703  3.45551  4.32245  2.21558  3.63070  4.36115  2.60098  4.07474  2.88562  2.50508  2.66756  2.64120  3.82291  5.92759  4.28137    410 g x - T
          2.68623  4.42255  2.77538  2.73108  3.46358  2.40478  3.72515  3.29359  2.67723  2.69367  4.24720  2.90343  2.73729  3.18125  2.89808  2.37899  2.77528  2.98526  4.58507  3.61509
          0.34954  1.23418  5.54302  0.68735  0.69898  0.46018  0.99743
     98   2.15018  3.04747  4.63094  3.88079  3.58782  3.81369  4.47623  2.25267  3.48512  2.29052  3.60427  4.08116  2.60779  3.89782  4.03623  2.92247  2.76366  1.62048  5.10272  3.47033    414 v x - C
          2.68618  4.42225  2.77519  2.73123  3.46354  2.40513  3.72494  3.29354  2.67741  2.69355  4.24690  2.90347  2.73739  3.18146  2.89801  2.37887  2.77519  2.98518  4.58477  3.61503
          0.00771  5.26529  5.98764  0.61958  0.77255  0.47690  0.96945
     99   2.75808  5.50969  1.49185  2.34681  4.85539  3.55935  2.87836  4.17399  2.43522  3.66461  4.55024  2.72128  3.21768  2.56313  2.85017  2.74657  3.20027  3.85136  5.94192  4.53045    415 d x - S
          2.68618  4.42225  2.77519  2.73123  3.46354  2.40513  3.72494  3.29354  2.67741  2.69355  4.24690  2.90347  2.73739  3.18146  2.89801  2.37887  2.77519  2.98518  4.58477  3.61503
          0.00768  5.26922  5.99156  0.61958  0.77255  0.48576  0.95510
    100   2.98901  4.17760  5.01501  4.40081  3.13133  4.22902  4.56299  1.07375  4.18798  2.11903  3.27921  4.09632  4.59216  4.32091  4.19936  3.17997  3.29099  1.83923  4.81311  3.46951    416 i x - E
          2.68618  4.42225  2.77519  2.73123  3.46354  2.40513  3.72494  3.29354  2.67741  2.69355  4.24690  2.90347  2.73739  3.18146  2.89801  2.37887  2.77519  2.98518  4.58477  3.61503
          0.00768  5.26922  5.99156  0.61958  0.77255  0.48576  0.95510
    101   2.95772  4.24917  5.01834  4.40514  3.02551  4.23900  4.57382  2.18617  3.97756  1.53585  3.52657  4.39677  4.32002  4.32858  4.20821  3.55043  2.85012  1.25850  5.07044  3.34263    417 v x - E
          2.68618  4.42225  2.77519  2.73123  3.46354  2.40513  3.72494  3.29354  2.67741  2.69355  4.24690  2.90347  2.73739  3.18146  2.89801  2.37887  2.77519  2.98518  4.58477  3.61503
          0.00768  5.26922  5.99156  0.61958  0.77255  0.48576  0.95510
    102   3.09061  4.36195  5.02772  4.41773  3.13178  4.26647  4.60228  1.71799  4.21207  2.30760  3.51067  3.66817  4.62769  4.35071  4.23316  3.40145  3.32345  1.06828  5.10175  2.99381    418 v x - E
          2.68618  4.42225  2.77519  2.73123  3.46354  2.40513  3.72494  3.29354  2.67741  2.69355  4.24690  2.90347  2.73739  3.18146  2.89801  2.37887  2.77519  2.98518  4.58477  3.61503
          0.01255  5.26922  4.91620  0.61958  0.77255  0.48576  0.95510
    103   2.21094  4.35641  3.69992  2.90138  4.04588  1.54966  4.17680  3.26738  3.02634  2.86913  3.27772  3.29321  4.32550  3.43270  3.51209  2.63027  2.22518  2.82152  5.44563  4.18322    419 g x - E
          2.68618  4.42225  2.77519  2.73123  3.46354  2.40513  3.72494  3.29354  2.67741  2.69355  4.24690  2.90347  2.73739  3.18146  2.89801  2.37887  2.77519  2.98518  4.58477  3.61503
          0.00771  5.26438  5.98672  0.61958  0.77255  0.50342  0.92750
    104   2.90167  4.87980  3.59539  2.82281  4.23058  3.90090  4.15175  3.47303  3.01687  3.14712  3.95715  3.06369  4.30237  3.27633  3.44130  2.88923  0.87277  3.29225  5.58254  4.29630    420 t x - S
          2.68618  4.42225  2.77519  2.73123  3.46354  2.40513  3.72494  3.29354  2.67741  2.69355  4.24690  2.90347  2.73739  3.18146  2.89801  2.37887  2.77519  2.98518  4.58477  3.61503
          0.00771  5.26438  5.98672  0.61958  0.77255  0.50342  0.92750
    105   2.91109  4.82703  3.57907  2.96701  4.09276  3.90373  3.33470  3.46564  2.98663  3.24268  3.91488  3.50264  1.01667  3.24046  3.12407  3.07165  2.79331  3.31102  5.54818  3.81488    421 p x - H
          2.68595  4.42236  2.77512  2.73134  3.46291  2.40511  3.72505  3.29365  2.67751  2.69365  4.24700  2.90357  2.73750  3.18157  2.89811  2.37897  2.77512  2.98529  4.58447  3.61429
          0.05687  3.37758  3.85605  1.47544  0.25965  0.47488  0.97276
    106   2.70008  5.47713  2.90814  1.94946  4.48587  1.36126  3.89802  4.29008  2.58191  3.71578  4.39640  3.19833  3.63352  2.97463  3.10178  2.60754  3.13583  3.74364  5.91634  4.51156    431 g x - H
          2.68618  4.42225  2.77519  2.73123  3.46354  2.40513  3.72494  3.29354  2.67741  2.69355  4.24690  2.90347  2.73739  3.18146  2.89801  2.37887  2.77519  2.98518  4.58477  3.61503
          0.00782  5.25049  5.97284  0.61958  0.77255  0.55199  0.85756
    107   2.76271  5.20819  3.23372  2.83229  3.93828  3.51695  4.02827  3.39121  2.30773  3.06191  3.61352  3.31301  4.21521  3.01882  1.25374  2.74368  2.97666  3.20395  5.70852  4.23025    432 r x - H
          2.68618  4.42225  2.77519  2.73123  3.46354  2.40513  3.72494  3.29354  2.67741  2.69355  4.24690  2.90347  2.73739  3.18146  2.89801  2.37887  2.77519  2.98518  4.58477  3.61503
          0.00782  5.25049  5.97284  0.61958  0.77255  0.55199  0.85756
    108   2.83314  4.17716  3.67759  4.36648  2.91251  4.21554  4.54744  2.28155  4.15907  0.98487  3.41634  4.36695  4.57852  4.29584  4.17895  3.52564  3.19311  2.15705  3.79480  3.74840    433 l x - H
          2.68618  4.42225  2.77519  2.73123  3.46354  2.40513  3.72494  3.29354  2.67741  2.69355  4.24690  2.90347  2.73739  3.18146  2.89801  2.37887  2.77519  2.98518  4.58477  3.61503
          0.00782  5.25049  5.97284  0.61958  0.77255  0.55199  0.85756
    109   2.51130  4.54610  1.98626  2.95304  3.21569  3.63647  3.52060  2.71409  3.01188  2.10420  3.46546  3.30847  4.22743  3.07721  3.26436  2.90684  3.08890  2.50175  4.93917  3.52859    434 d x - H
          2.68618  4.42225  2.77519  2.73123  3.46354  2.40513  3.72494  3.29354  2.67741  2.69355  4.24690  2.90347  2.73739  3.18146  2.89801  2.37887  2.77519  2.98518  4.58477  3.61503
          0.02315  5.25049  4.03783  0.61958  0.77255  0.55199  0.85756
    110   2.71216  5.45796  1.41191  2.54843  4.39776  3.46749  3.45045  3.68647  2.44187  3.27294  4.50226  2.98000  4.15274  2.95506  2.90676  2.39603  2.92389  3.59518  5.89898  3.77435    435 d x - H
          2.68611  4.42231  2.77523  2.73125  3.46360  2.40514  3.72501  3.29356  2.67747  2.69350  4.24658  2.90350  2.73727  3.18147  2.89807  2.37885  2.77516  2.98520  4.58483  3.61509
          0.23236  2.05320  2.53815  0.15440  1.94440  0.48297  0.95959
    111   2.96507  4.23630  3.90748  3.40532  2.96265  3.98780  2.55167  2.17229  3.85756  1.43311  2.81712  3.55517  4.11087  4.05510  3.99330  3.15638  3.13678  2.33211  4.84993  3.59442    437 l x - H
          2.68618  4.42225  2.77519  2.73123  3.46354  2.40513  3.72494  3.29354  2.67741  2.69355  4.24690  2.90347  2.73739  3.18146  2.89801  2.37887  2.77519  2.98518  4.58477  3.61503
          0.00840  5.17908  5.90143  0.61958  0.77255  0.76196  0.62876
    112   2.83034  3.61154  4.72071  4.14596  2.75332  3.75557  4.49438  2.19014  3.33062  1.53772  3.15669  4.06100  4.52776  4.23723  3.98932  3.26941  2.81904  1.65023  4.79889  3.61403    438 l x - H
          2.68620  4.42272  2.77566  2.73138  3.46358  2.40540  3.72332  3.29350  2.67739  2.69375  4.24645  2.90323  2.73775  3.18167  2.89688  2.37910  2.77546  2.98503  4.58396  3.61443
          0.62184  0.86715  3.14897  1.36354  0.29538  0.69499  0.69131
    113   2.68263  5.03497  2.90442  2.08448  4.21733  3.64625  3.67450  3.98376  2.31100  3.05018  4.47491  2.48048  3.84091  2.60151  2.82686  1.86554  2.90523  3.60092  4.39958  4.16158    446 s x - H
          2.68620  4.42227  2.77521  2.73125  3.46329  2.40514  3.72487  3.29356  2.67742  2.69351  4.24691  2.90341  2.73741  3.18148  2.89802  2.37888  2.77521  2.98520  4.58479  3.61505
          0.17276  3.14492  2.15769  0.33540  1.25545  0.47971  0.96486
    114   2.69366  5.39851  2.76468  2.48018  4.59281  3.58784  3.89467  3.84494  2.35499  3.51829  4.10154  2.83105  3.82659  2.68188  2.28547  2.64694  1.70549  3.27656  5.11685  4.31940    448 t x - C
          2.68618  4.42225  2.77519  2.73123  3.46354  2.40513  3.72494  3.29354  2.67741  2.69355  4.24690  2.90347  2.73739  3.18146  2.89801  2.37887  2.77519  2.98518  4.58477  3.61503
          0.01442  5.11649  4.78932  0.61958  0.77255  0.76458  0.62648
    115   2.84441  5.42647  3.11408  2.27714  4.29607  1.81922  3.60732  4.05905  2.18309  3.63711  4.46940  2.75249  3.76823  2.73022  2.42693  2.70016  3.02417  3.09828  4.97271  4.45865    449 g x - T
          2.68618  4.42225  2.77519  2.73123  3.46354  2.40513  3.72494  3.29354  2.67741  2.69355  4.24690  2.90347  2.73739  3.18146  2.89801  2.37887  2.77519  2.98518  4.58477  3.61503
          0.00874  5.14036  5.86271  0.61958  0.77255  0.82912  0.57347
    116   2.62581  5.12213  3.00508  2.37330  4.18265  3.14701  3.25793  3.77098  1.70606  2.84053  4.37073  3.01048  3.62774  2.91596  2.57056  2.54299  2.90910  3.40865  5.85187  3.47404    450 k x - S
          2.68623  4.42195  2.77524  2.73125  3.46322  2.40516  3.72499  3.29359  2.67746  2.69347  4.24695  2.90348  2.73744  3.18151  2.89806  2.37877  2.77515  2.98520  4.58482  3.61508
          0.33988  2.81619  1.47706  0.64665  0.74192  0.82401  0.57744
    117   2.85530  4.22566  4.83444  4.22481  2.43183  4.10782  4.43678  2.07935  3.79040  1.13490  2.96813  4.24766  4.46058  3.92654  4.05667  3.41837  3.11819  2.34511  4.93161  3.65985    453 l x - S
          2.68618  4.42225  2.77519  2.73123  3.46354  2.40513  3.72494  3.29354  2.67741  2.69355  4.24690  2.90347  2.73739  3.18146  2.89801  2.37887  2.77519  2.98518  4.58477  3.61503
          0.01417  4.89457  5.02254  0.61958  0.77255  1.24179  0.34090
    118   2.83364  4.25863  2.75028  2.51864  4.60860  3.39382  3.67049  3.90203  2.38303  3.39538  4.33377  1.84543  3.46034  2.66763  2.83247  2.30749  2.75820  2.85472  5.73382  4.33743    454 n x - H
          2.68620  4.42222  2.77535  2.73123  3.46325  2.40511  3.72510  3.29331  2.67735  2.69356  4.24706  2.90314  2.73753  3.18151  2.89790  2.37897  2.77532  2.98512  4.58493  3.61513
          0.18210  1.81497  5.61664  0.95283  0.48719  0.20446  1.68789
    119   2.87200  3.80763  4.98585  4.21447  2.57148  4.21451  4.42158  2.49476  4.10465  1.00763  3.27820  4.25811  4.42992  4.29896  3.84107  3.18914  2.84930  2.43150  4.50446  3.34056    459 l x - C
          2.68618  4.42225  2.77519  2.73123  3.46354  2.40513  3.72494  3.29354  2.67741  2.69355  4.24690  2.90347  2.73739  3.18146  2.89801  2.37887  2.77519  2.98518  4.58477  3.61503
          0.00771  5.26555  5.98789  0.61958  0.77255  0.47746  0.96853
    120   2.89373  5.50707  2.79554  2.37513  4.48172  3.05277  3.60516  4.09642  2.00148  3.60342  4.30560  2.85915  4.03695  2.36515  2.73526  1.64775  3.06875  3.89784  5.93961  4.37322    460 s x - T
          2.68618  4.42225  2.77519  2.73123  3.46354  2.40513  3.72494  3.29354  2.67741  2.69355  4.24690  2.90347  2.73739  3.18146  2.89801  2.37887  2.77519  2.98518  4.58477  3.61503
          0.00768  5.26922  5.99156  0.61958  0.77255  0.48576  0.95510
    121   2.57739  5.50736  2.75854  2.43880  4.21348  3.00579  2.88422  4.33902  2.34440  3.59931  4.54793  2.42720  4.08317  1.89872  2.66872  2.41610  3.08986  3.71714  5.93983  4.11723    461 q x - T
          2.68618  4.42225  2.77519  2.73123  3.46354  2.40513  3.72494  3.29354  2.67741  2.69355  4.24690  2.90347  2.73739  3.18146  2.89801  2.37887  2.77519  2.98518  4.58477  3.61503
          0.00768  5.26922  5.99156  0.61958  0.77255  0.48576  0.95510
    122   2.95678  3.43278  4.96575  4.35371  3.21856  4.03841  4.54521  2.34435  3.90595  1.53140  3.46503  4.36071  4.02220  4.10447  3.92805  3.11989  2.94395  1.30567  5.05333  3.77087    462 v x - E
          2.68604  4.42229  2.77521  2.73127  3.46358  2.40517  3.72498  3.29354  2.67739  2.69353  4.24694  2.90351  2.73741  3.18133  2.89805  2.37887  2.77523  2.98512  4.58481  3.61507
          0.05987  3.15545  4.16737  0.66189  0.72541  0.48576  0.95510
    123   2.83957  5.21217  3.11724  2.36027  4.84234  2.80509  3.95153  4.12939  1.98341  3.60085  4.53926  2.94291  4.06259  2.79855  1.68570  2.17404  2.91354  3.88838  5.93144  4.52140    465 r x - E
          2.68618  4.42225  2.77519  2.73123  3.46354  2.40513  3.72494  3.29354  2.67741  2.69355  4.24690  2.90347  2.73739  3.18146  2.89801  2.37887  2.77519  2.98518  4.58477  3.61503
          0.00778  5.25614  5.97848  0.61958  0.77255  0.51661  0.90768
    124   2.97396  3.95570  5.00342  4.38842  1.68816  4.06846  4.25392  2.55953  4.17433  1.72046  3.10118  4.37422  4.57714  4.30643  4.18420  3.15303  2.84492  2.35479  4.09935  2.17346    466 f x - E
          2.68612  4.42229  2.77519  2.73127  3.46358  2.40510  3.72498  3.29358  2.67744  2.69352  4.24693  2.90350  2.73743  3.18142  2.89783  2.37890  2.77517  2.98522  4.58481  3.61507
          0.04458  3.19231  5.98120  0.66092  0.72645  0.46311  0.99243
    125   3.22269  4.60239  5.21138  4.60336  2.94652  4.44377  4.78506  2.05009  4.23625  1.07769  3.00374  4.60457  4.78431  4.51739  4.29911  3.76160  3.02536  1.64968  5.24573  4.08478    469 l x - E
          2.68618  4.42225  2.77519  2.73123  3.46354  2.40513  3.72494  3.29354  2.67741  2.69355  4.24690  2.90347  2.73739  3.18146  2.89801  2.37887  2.77519  2.98518  4.58477  3.61503
          0.00768  5.26922  5.99156  0.61958  0.77255  0.48576  0.95510
    126   3.35322  5.18977  6.17863  5.74376  4.70649  5.72281  6.61857  1.22481  5.72294  3.10503  4.09169  5.90305  5.92906  6.02185  5.91838  5.18632  4.28140  0.60249  6.89992  5.64342    470 V x - E
          2.68618  4.42225  2.77519  2.73123  3.46354  2.40513  3.72494  3.29354  2.67741  2.69355  4.24690  2.90347  2.73739  3.18146  2.89801  2.37887  2.77519  2.98518  4.58477  3.61503
          0.00768  5.26922  5.99156  0.61958  0.77255  0.48576  0.95510
    127   3.46786  4.86071  5.51421  4.90986  2.41534  4.76553  5.10283  1.64457  4.71439  1.01644  3.02423  4.93209  5.05486  4.78369  4.70682  4.09417  3.56743  1.99024  5.47616  4.10657    471 l x - E
          2.68618  4.42225  2.77519  2.73123  3.46354  2.40513  3.72494  3.29354  2.67741  2.69355  4.24690  2.90347  2.73739  3.18146  2.89801  2.37887  2.77519  2.98518  4.58477  3.61503
          0.00768  5.26922  5.99156  0.61958  0.77255  0.48576  0.95510
    128   4.28608  6.99512  0.24231  2.71477  6.31933  4.20295  4.96579  6.01675  4.27400  5.42309  6.42807  3.67781  4.93881  4.17963  5.06386  4.07735  4.63758  5.50856  7.44785  5.86395    472 D x - E
          2.68618  4.42225  2.77519  2.73123  3.46354  2.40513  3.72494  3.29354  2.67741  2.69355  4.24690  2.90347  2.73739  3.18146  2.89801  2.37887  2.77519  2.98518  4.58477  3.61503
          0.00768  5.26922  5.99156  0.61958  0.77255  0.48576  0.95510
    129   4.43206  6.81754  3.16383  0.18611  6.29222  4.39502  5.16853  6.01780  4.36852  5.44376  6.44537  3.95948  5.10694  4.39667  4.99437  4.27722  4.78170  5.54275  7.30519  5.95206    473 E x - T
          2.68618  4.42225  2.77519  2.73123  3.46354  2.40513  3.72494  3.29354  2.67741  2.69355  4.24690  2.90347  2.73739  3.18146  2.89801  2.37887  2.77519  2.98518  4.58477  3.61503
          0.00768  5.26922  5.99156  0.61958  0.77255  0.48576  0.95510
    130   1.05508  3.78906  4.34547  3.01781  3.27913  3.64209  4.40669  2.35810  3.66881  2.61401  3.67837  4.03286  4.48704  3.39758  3.89987  3.28797  3.21110  2.43203  5.17197  3.97222    474 a x - H
          2.68618  4.42225  2.77519  2.73123  3.46354  2.40513  3.72494  3.29354  2.67741  2.69355  4.24690  2.90347  2.73739  3.18146  2.89801  2.37887  2.77519  2.98518  4.58477  3.61503
          0.00768  5.26922  5.99156  0.61958  0.77255  0.48576  0.95510
    131   3.92449  6.61716  0.82272  2.90797  5.79756  4.05913  1.27709  5.46561  3.74442  4.90436  5.79380  3.50496  4.72678  3.12249  4.37023  3.76306  4.09481  5.00263  6.99090  5.40605    475 d x - H
          2.68618  4.42225  2.77519  2.73123  3.46354  2.40513  3.72494  3.29354  2.67741  2.69355  4.24690  2.90347  2.73739  3.18146  2.89801  2.37887  2.77519  2.98518  4.58477  3.61503
          0.00768  5.26922  5.99156  0.61958  0.77255  0.48576  0.95510
    132   2.80368  3.42817  3.11463  2.15786  4.30629  2.22378  3.78850  3.94646  2.54953  2.77978  3.69640  3.16534  4.19071  2.93835  1.95540  2.91469  2.89039  3.31123  5.83105  4.05105    476 r x - H
          2.68618  4.42225  2.77519  2.73123  3.46354  2.40513  3.72494  3.29354  2.67741  2.69355  4.24690  2.90347  2.73739  3.18146  2.89801  2.37887  2.77519  2.98518  4.58477  3.61503
          0.00768  5.26922  5.99156  0.61958  0.77255  0.48576  0.95510
    133   2.97935  4.21714  5.00232  4.38786  2.61756  4.21929  3.86192  2.34686  4.17553  1.26294  2.20585  4.37757  4.58299  4.19650  4.18813  2.98606  3.17118  2.21109  5.04940  3.19138    477 l x - H
          2.68618  4.42225  2.77519  2.73123  3.46354  2.40513  3.72494  3.29354  2.67741  2.69355  4.24690  2.90347  2.73739  3.18146  2.89801  2.37887  2.77519  2.98518  4.58477  3.61503
          0.00768  5.26922  5.99156  0.61958  0.77255  0.48576  0.95510
    134   2.74843  4.94277  2.97998  2.90111  3.61158  2.89980  3.78794  2.86677  3.00973  1.46973  3.34399  3.34318  4.30623  3.01868  3.18895  2.42574  3.01779  2.98170  5.49462  4.14160    478 l x - H
          2.68618  4.42225  2.77519  2.73123  3.46354  2.40513  3.72494  3.29354  2.67741  2.69355  4.24690  2.90347  2.73739  3.18146  2.89801  2.37887  2.77519  2.98518  4.58477  3.61503
          0.00768  5.26922  5.99156  0.61958  0.77255  0.48576  0.95510
    135   2.86304  5.49933  1.80785  2.32086  4.47262  2.87918  3.86200  4.32473  2.55051  3.72113  4.54087  2.94179  4.00130  2.64369  3.14530  1.82236  2.97973  3.15751  5.93399  3.96318    479 d x - H
          2.68618  4.42225  2.77519  2.73123  3.46354  2.40513  3.72494  3.29354  2.67741  2.69355  4.24690  2.90347  2.73739  3.18146  2.89801  2.37887  2.77519  2.98518  4.58477  3.61503
          0.02655  5.26922  3.86089  0.61958  0.77255  0.48576  0.95510
    136   2.78802  5.43382  2.92495  2.25820  4.37272  3.57419  3.81454  3.92694  2.39822  2.99977  2.78006  2.83132  4.03130  1.81515  2.93389  2.60258  3.08532  3.39561  3.48748  4.25590    480 q x - T
          2.68618  4.42220  2.77529  2.73131  3.46332  2.40488  3.72395  3.29356  2.67747  2.69361  4.24678  2.90358  2.73754  3.18144  2.89810  2.37897  2.77532  2.98506  4.58491  3.61511
          0.34434  1.85685  2.00137  0.59470  0.80236  0.55199  0.85756
    137   2.72418  5.35910  2.59042  2.49381  4.67349  1.52563  3.90111  4.13841  2.50626  3.29592  4.13213  2.89639  4.10305  2.94919  3.13652  2.32252  2.98172  3.24074  5.81068  4.13251    483 g x - T
          2.68618  4.42225  2.77519  2.73123  3.46354  2.40513  3.72494  3.29354  2.67741  2.69355  4.24690  2.90347  2.73739  3.18146  2.89801  2.37887  2.77519  2.98518  4.58477  3.61503
          0.00902  5.10823  5.83058  0.61958  0.77255  0.29497  1.36473
    138   2.94940  4.67549  3.96626  3.43698  1.46939  3.98341  3.86894  3.07851  3.28628  2.75841  3.56430  3.84109  4.42206  2.94949  2.63197  2.95267  3.26381  2.90969  4.74255  2.03202    484 f x - T
          2.68618  4.42225  2.77519  2.73123  3.46354  2.40513  3.72494  3.29354  2.67741  2.69355  4.24690  2.90347  2.73739  3.18146  2.89801  2.37887  2.77519  2.98518  4.58477  3.61503
          0.00770  5.26627  5.98861  0.61958  0.77255  0.49657  0.93806
    139   2.85983  5.48207  3.11435  2.27759  4.54704  2.29891  3.90003  3.66035  2.40609  3.14990  4.37512  3.21797  3.39903  2.43358  2.39965  1.94528  3.19152  3.54792  5.92071  3.83315    485 s x - H
          2.68618  4.42225  2.77519  2.73123  3.46354  2.40513  3.72494  3.29354  2.67741  2.69355  4.24690  2.90347  2.73739  3.18146  2.89801  2.37887  2.77519  2.98518  4.58477  3.61503
          0.00770  5.26627  5.98861  0.61958  0.77255  0.47906  0.96591
    140   2.57048  4.89726  1.66552  2.19494  4.67207  3.38066  3.85473  4.04003  2.54402  3.68652  4.54065  2.94901  2.48695  2.82738  2.68831  2.70991  3.17675  3.49745  5.29903  4.35098    486 d x - H
          2.68618  4.42225  2.77519  2.73123  3.46354  2.40513  3.72494  3.29354  2.67741  2.69355  4.24690  2.90347  2.73739  3.18146  2.89801  2.37887  2.77519  2.98518  4.58477  3.61503
          0.00768  5.26922  5.99156  0.61958  0.77255  0.48576  0.95510
    141   2.83915  4.90017  2.35251  2.59543  2.27010  3.44981  3.38052  2.94253  2.73589  2.84281  4.22593  3.18830  4.15595  2.47983  3.23512  2.72894  2.86280  2.91921  3.45617  4.08280    487 f x - H
          2.68618  4.42225  2.77519  2.73123  3.46354  2.40513  3.72494  3.29354  2.67741  2.69355  4.24690  2.90347  2.73739  3.18146  2.89801  2.37887  2.77519  2.98518  4.58477  3.61503
          0.00768  5.26922  5.99156  0.61958  0.77255  0.48576  0.95510
    142   2.63029  3.68956  5.01803  4.40240  3.23216  4.22024  4.31597  1.48723  4.18637  1.67836  3.08256  4.38392  4.58390  4.03299  4.19316  3.42368  3.01866  2.08690  3.75319  2.84100    488 i x - H
          2.68618  4.42225  2.77519  2.73123  3.46354  2.40513  3.72494  3.29354  2.67741  2.69355  4.24690  2.90347  2.73739  3.18146  2.89801  2.37887  2.77519  2.98518  4.58477  3.61503
          0.00768  5.26922  5.99156  0.61958  0.77255  0.48576  0.95510
    143   2.54204  5.50244  2.79682  2.04034  4.32747  3.55436  3.64927  3.44023  2.29755  3.33523  4.34190  2.03799  3.80675  2.75743  2.47763  2.57828  2.95910  3.79624  5.93618  3.71057    489 n x - H
          2.68618  4.42225  2.77519  2.73123  3.46354  2.40513  3.72494  3.29354  2.67741  2.69355  4.24690  2.90347  2.73739  3.18146  2.89801  2.37887  2.77519  2.98518  4.58477  3.61503
          0.00768  5.26922  5.99156  0.61958  0.77255  0.48576  0.95510
    144   2.51048  5.48417  3.07497  2.25809  4.45418  3.46434  3.37482  4.21154  2.21673  2.75278  4.12858  2.96104  4.16711  2.80466  1.85249  2.56073  2.68371  3.74359  5.14648  3.75486    490 r x - H
          2.68619  4.42226  2.77521  2.73124  3.46355  2.40514  3.72496  3.29330  2.67735  2.69356  4.24691  2.90348  2.73741  3.18148  2.89802  2.37888  2.77521  2.98520  4.58478  3.61504
          0.10568  4.28514  2.44740  0.75229  0.63731  0.48576  0.95510
    145   2.87236  3.47673  4.53854  4.25407  3.48531  3.80888  4.09798  1.63805  3.74037  1.97060  1.91352  4.18050  4.52335  3.94134  4.01234  3.13078  3.14318  2.02039  5.01179  3.75409    494 i x - H
          2.68618  4.42225  2.77519  2.73123  3.46354  2.40513  3.72494  3.29354  2.67741  2.69355  4.24690  2.90347  2.73739  3.18146  2.89801  2.37887  2.77519  2.98518  4.58477  3.61503
          0.00838  5.18146  5.90380  0.61958  0.77255  0.43745  1.03755
    146   2.50080  4.41866  3.94907  3.89131  3.14974  3.76424  2.17653  2.16721  3.50924  1.67056  2.83062  4.04941  4.51580  3.95568  3.62899  3.28003  3.26430  2.14849  5.10164  3.79129    495 l x - H
          2.68618  4.42225  2.77519  2.73123  3.46354  2.40513  3.72494  3.29354  2.67741  2.69355  4.24690  2.90347  2.73739  3.18146  2.89801  2.37887  2.77519  2.98518  4.58477  3.61503
          0.00785  5.24746  5.96981  0.61958  0.77255  0.56219  0.84387
    147   2.51632  5.48987  3.02283  2.24560  4.83223  3.00384  3.62902  3.76803  2.36671  3.62499  3.74587  1.94753  4.07318  2.94422  2.32903  2.28377  2.79593  3.87905  5.28330  4.51486    496 n x - H
          2.68618  4.42225  2.77519  2.73123  3.46354  2.40513  3.72494  3.29354  2.67741  2.69355  4.24690  2.90347  2.73739  3.18146  2.89801  2.37887  2.77519  2.98518  4.58477  3.61503
          0.00785  5.24746  5.96981  0.61958  0.77255  0.56219  0.84387
    148   2.41951  4.76493  2.97924  2.43416  4.21184  3.66672  2.93378  3.78072  2.54217  3.08597  3.78752  3.02632  4.16059  1.79346  2.36794  2.61896  2.85387  3.65382  5.89616  4.05673    497 q x - H
          2.68618  4.42225  2.77519  2.73123  3.46354  2.40513  3.72494  3.29354  2.67741  2.69355  4.24690  2.90347  2.73739  3.18146  2.89801  2.37887  2.77519  2.98518  4.58477  3.61503
          0.00785  5.24746  5.96981  0.61958  0.77255  0.56219  0.84387
    149   2.88377  4.08366  3.70525  4.28287  3.12363  3.81770  4.52272  1.55129  3.51586  1.45419  2.82254  4.32021  4.23317  4.24387  4.13922  3.50137  2.86669  2.25471  5.05066  3.87201    498 l x - S
          2.68618  4.42225  2.77519  2.73123  3.46354  2.40513  3.72494  3.29354  2.67741  2.69355  4.24690  2.90347  2.73739  3.18146  2.89801  2.37887  2.77519  2.98518  4.58477  3.61503
          0.31756  5.24746  1.32119  0.61958  0.77255  0.56219  0.84387
    150   2.53173  5.33379  2.73981  2.50589  4.36253  3.54391  3.57405  3.88536  2.12935  3.31036  4.37759  2.90571  2.09266  2.74449  2.40576  2.54288  3.08290  3.71806  5.77359  3.61701    499 p x - H
          2.68618  4.42225  2.77519  2.73123  3.46354  2.40513  3.72494  3.29354  2.67741  2.69355  4.24690  2.90347  2.73739  3.18146  2.89801  2.37887  2.77519  2.98518  4.58477  3.61503
          0.08886  4.94058  2.55262  0.61958  0.77255  1.19567  0.36025
    151   2.74844  5.30775  2.69643  2.26746  3.82636  3.49883  3.20650  3.71480  2.33671  3.49208  4.35106  2.98803  3.90038  1.81238  2.42783  2.64257  2.82659  3.53172  5.40242  4.08192    500 q x - H
          2.68618  4.42225  2.77519  2.73123  3.46354  2.40513  3.72494  3.29354  2.67741  2.69355  4.24690  2.90347  2.73739  3.18146  2.89801  2.37887  2.77519  2.98518  4.58477  3.61503
          0.01562  4.86326  4.85687  0.61958  0.77255  1.24363  0.34015
    152   2.38344  4.72768  3.11914  2.86110  3.71669  3.60116  3.97745  1.82707  2.51664  2.46306  3.64607  3.19107  3.42718  3.08349  3.01760  2.88695  2.87154  2.69822  5.28436  3.85280    501 i x - H
          2.68618  4.42225  2.77519  2.73123  3.46354  2.40513  3.72494  3.29354  2.67741  2.69355  4.24690  2.90347  2.73739  3.18146  2.89801  2.37887  2.77519  2.98518  4.58477  3.61503
          0.04079  4.87067  3.43269  0.61958  0.77255  1.13820  0.38624
    153   2.73204  3.75712  3.34417  2.68944  3.46554  3.04044  3.95178  3.15111  2.44392  2.69853  3.88627  3.12372  3.91983  3.16915  3.06460  2.64505  1.75247  2.93815  5.34359  3.27081    502 t x - H
          2.68618  4.42225  2.77519  2.73123  3.46354  2.40513  3.72494  3.29354  2.67741  2.69355  4.24690  2.90347  2.73739  3.18146  2.89801  2.37887  2.77519  2.98518  4.58477  3.61503
          0.01135  4.87994  5.60229  0.61958  0.77255  1.23430  0.34395
    154   2.53379  2.09233  2.84928  2.43597  4.29073  3.02191  3.46710  3.73825  2.49446  3.05602  3.78640  2.87093  3.16967  2.92501  2.98700  2.64624  2.91388  3.31241  5.61847  4.25885    503 c x - C
          2.68618  4.42225  2.77519  2.73123  3.46354  2.40513  3.72494  3.29354  2.67741  2.69355  4.24690  2.90347  2.73739  3.18146  2.89801  2.37887  2.77519  2.98518  4.58477  3.61503
          0.03561  4.88877  3.59514  0.61958  0.77255  1.22789  0.34660
    155   2.74828  4.93131  1.82352  2.47506  4.35211  3.24170  3.61226  3.59503  2.34300  2.85653  3.98954  2.83980  3.49069  2.51050  2.73743  2.67133  2.90040  3.62657  5.73238  4.14796    504 d x - C
          2.68618  4.42225  2.77519  2.73123  3.46354  2.40513  3.72494  3.29354  2.67741  2.69355  4.24690  2.90347  2.73739  3.18146  2.89801  2.37887  2.77519  2.98518  4.58477  3.61503
          0.07954  4.87269  2.67640  0.61958  0.77255  1.17925  0.36746
    156   2.59914  4.28494  3.22197  2.68906  3.55069  1.98661  3.86044  3.13461  2.69855  2.60024  3.83258  3.28822  3.45137  2.80380  2.92703  2.69522  2.69297  2.72894  5.35820  3.81437    505 g x - S
          2.68618  4.42225  2.77519  2.73123  3.46354  2.40513  3.72494  3.29354  2.67741  2.69355  4.24690  2.90347  2.73739  3.18146  2.89801  2.37887  2.77519  2.98518  4.58477  3.61503
          0.01616  4.83250  4.82082  0.61958  0.77255  0.56851  0.83556
    157   2.85228  5.07522  3.10460  2.46275  4.35498  3.52968  3.67644  4.21543  1.72601  3.15540  4.44326  2.54178  2.01340  2.75264  2.85234  2.67770  3.00627  3.78585  5.83828  4.27893    506 k x - T
          2.68617  4.42240  2.77529  2.73135  3.46369  2.40525  3.72509  3.29356  2.67747  2.69364  4.24704  2.90350  2.73743  3.18157  2.89643  2.37900  2.77531  2.98529  4.58492  3.61518
          0.72088  1.08672  1.73525  0.07801  2.58963  0.70747  0.67902
    158   2.52463  5.20387  3.02467  2.36869  4.28344  2.99817  3.86136  3.61147  2.13838  2.00780  4.26203  3.04759  3.13042  2.73436  3.01383  2.64812  2.95072  3.17028  5.44360  3.92825    508 l x - T
          2.68618  4.42225  2.77519  2.73123  3.46354  2.40513  3.72494  3.29354  2.67741  2.69355  4.24690  2.90347  2.73739  3.18146  2.89801  2.37887  2.77519  2.98518  4.58477  3.61503
          0.02159  4.96401  4.24214  0.61958  0.77255  1.16421  0.37421
    159   2.78060  5.36441  2.55048  2.35578  4.70835  3.51955  3.57784  4.09338  2.23203  3.66920  4.09406  2.68604  3.46322  1.78383  2.95733  2.28200  2.79618  3.58574  5.79774  4.23900    509 q x - T
          2.68630  4.42232  2.77453  2.73119  3.46329  2.40571  3.72533  3.29304  2.67753  2.69260  4.24702  2.90332  2.73683  3.18123  2.89853  2.37924  2.77537  2.98592  4.58555  3.61452
          0.48790  2.18812  1.29479  2.66014  0.07250  0.79436  0.60124
    160   2.58693  4.53851  3.12071  2.59537  3.71585  3.37292  3.48018  3.03080  2.34822  2.95668  3.93209  2.95359  3.58232  3.00029  2.03367  2.56102  2.93698  2.72098  5.45802  3.52112    536 r x - S
          2.68618  4.42225  2.77519  2.73123  3.46354  2.40513  3.72494  3.29354  2.67741  2.69355  4.24690  2.90347  2.73739  3.18146  2.89801  2.37887  2.77519  2.98518  4.58477  3.61503
          0.01262  4.77484  5.49718  0.61958  0.77255  1.36673  0.29429
    161   2.76531  4.94812  3.03702  2.46165  4.55282  3.45820  3.68332  3.44910  2.24015  3.35747  4.06142  2.88549  3.32351  1.72225  2.30253  2.76874  2.80706  3.55795  5.68290  4.29034    537 q x - E
          2.68628  4.42240  2.77534  2.73138  3.46361  2.40518  3.72412  3.29355  2.67736  2.69336  4.24705  2.90355  2.73711  3.18098  2.89816  2.37902  2.77530  2.98513  4.58492  3.61518
          0.29238  1.38858  5.50017  0.63333  0.75677  0.17216  1.84419
    162   2.83783  3.89685  4.71544  4.11825  3.14451  4.17983  4.13710  2.01809  2.82548  2.31319  3.38486  4.05859  4.54670  4.03719  3.06538  2.83871  2.24966  1.56826  4.61389  3.81122    540 v x - E
          2.68618  4.42225  2.77519  2.73123  3.46354  2.40513  3.72494  3.29354  2.67741  2.69355  4.24690  2.90347  2.73739  3.18146  2.89801  2.37887  2.77519  2.98518  4.58477  3.61503
          0.00768  5.26922  5.99156  0.61958  0.77255  0.48576  0.95510
    163   2.75180  4.13175  5.01736  4.40338  3.39166  3.62975  4.56690  1.50137  4.19095  1.60728  2.50979  4.39203  4.59542  4.17412  4.20274  3.46049  3.29400  1.84066  5.06235  3.70279    541 i x - E
          2.68618  4.42225  2.77519  2.73123  3.46354  2.40513  3.72494  3.29354  2.67741  2.69355  4.24690  2.90347  2.73739  3.18146  2.89801  2.37887  2.77519  2.98518  4.58477  3.61503
          0.00768  5.26922  5.99156  0.61958  0.77255  0.48576  0.95510
    164   2.27651  3.77107  4.98338  4.37013  2.78642  2.96030  4.54805  2.63828  3.89138  1.67605  2.70336  4.36851  4.58007  4.13527  4.18062  3.20191  3.11205  1.54124  4.68946  3.81254    542 v x - E
          2.68618  4.42225  2.77519  2.73123  3.46354  2.40513  3.72494  3.29354  2.67741  2.69355  4.24690  2.90347  2.73739  3.18146  2.89801  2.37887  2.77519  2.98518  4.58477  3.61503
          0.00768  5.26922  5.99156  0.61958  0.77255  0.48576  0.95510
    165   2.86935  2.10025  5.00118  4.38679  1.72501  3.71904  4.55173  2.60776  4.17464  1.69713  2.75551  4.37688  4.58262  4.30835  4.18755  3.18729  3.02229  2.53181  4.90033  3.71067    543 l x - E
          2.68618  4.42225  2.77519  2.73123  3.46354  2.40513  3.72494  3.29354  2.67741  2.69355  4.24690  2.90347  2.73739  3.18146  2.89801  2.37887  2.77519  2.98518  4.58477  3.61503
          0.00768  5.26922  5.99156  0.61958  0.77255  0.48576  0.95510
    166   3.11747  5.04218  4.99194  4.89694  5.73929  3.82194  5.74837  5.22746  4.93416  4.93251  5.70575  4.57939  4.67953  5.12151  5.05861  0.39785  1.80669  4.38795  7.07600  5.98265    544 S x - E
          2.68618  4.42225  2.77519  2.73123  3.46354  2.40513  3.72494  3.29354  2.67741  2.69355  4.24690  2.90347  2.73739  3.18146  2.89801  2.37887  2.77519  2.98518  4.58477  3.61503
          0.00768  5.26922  5.99156  0.61958  0.77255  0.48576  0.95510
    167   0.22265  4.57380  5.35267  5.26033  5.72619  3.52046  5.87175  5.16598  5.16745  4.90400  5.66915  4.24196  4.66571  5.29870  5.19861  3.29595  3.39000  4.33118  7.08553  6.04381    545 A x - S
          2.68618  4.42225  2.77519  2.73123  3.46354  2.40513  3.72494  3.29354  2.67741  2.69355  4.24690  2.90347  2.73739  3.18146  2.89801  2.37887  2.77519  2.98518  4.58477  3.61503
          0.00768  5.26922  5.99156  0.61958  0.77255  0.48576  0.95510
    168   2.95338  4.43439  5.39868  5.24514  5.57189  3.80877  5.81241  4.88895  5.08407  4.70838  5.51984  4.66619  4.66723  5.24601  5.12775  2.93042  0.26954  3.92918  6.96471  5.89772    546 T x - S
          2.68618  4.42225  2.77519  2.73123  3.46354  2.40513  3.72494  3.29354  2.67741  2.69355  4.24690  2.90347  2.73739  3.18146  2.89801  2.37887  2.77519  2.98518  4.58477  3.61503
          0.00768  5.26922  5.99156  0.61958  0.77255  0.48576  0.95510
    169   2.45431  4.43240  4.98030  4.36742  2.90714  4.21786  4.47229  2.36378  4.16021  1.26859  2.45670  4.36853  2.58625  3.97311  4.18091  3.52765  3.23852  2.36220  4.39425  3.57513    547 l x - B
          2.68618  4.42225  2.77519  2.73123  3.46354  2.40513  3.72494  3.29354  2.67741  2.69355  4.24690  2.90347  2.73739  3.18146  2.89801  2.37887  2.77519  2.98518  4.58477  3.61503
          0.02683  5.26922  3.84792  0.61958  0.77255  0.48576  0.95510
    170   2.70655  5.41754  2.94902  2.57656  3.76089  3.39410  2.22025  3.22920  2.62244  3.70868  4.46704  2.80649  2.07854  3.07522  3.14665  2.42180  2.46100  3.73892  5.87050  4.48033    548 p x - S
          2.68628  4.42246  2.77533  2.73130  3.46370  2.40523  3.72515  3.29374  2.67756  2.69355  4.24626  2.90356  2.73705  3.18167  2.89815  2.37802  2.77540  2.98534  4.58497  3.61518
          0.67712  0.92861  2.33490  0.05820  2.87277  0.44594  1.02227
    171   2.77406  5.44538  2.61117  2.34092  2.33234  3.54626  3.75149  3.98608  2.17189  3.70970  4.35240  3.09599  3.36250  2.63981  2.26396  2.38840  2.88368  3.67681  5.64194  4.37704    550 k x - H
          2.68618  4.42225  2.77519  2.73123  3.46354  2.40513  3.72494  3.29354  2.67741  2.69355  4.24690  2.90347  2.73739  3.18146  2.89801  2.37887  2.77519  2.98518  4.58477  3.61503
          0.00846  5.17216  5.89450  0.61958  0.77255  0.33806  1.24881
    172   2.64663  5.48931  1.74193  2.29093  4.12056  3.31327  3.96072  4.06399  2.53243  3.74064  4.53192  2.41963  3.28455  2.90006  3.09360  2.61245  2.55524  3.18141  5.22493  3.85883    551 d x - H
          2.68618  4.42225  2.77519  2.73123  3.46354  2.40513  3.72494  3.29354  2.67741  2.69355  4.24690  2.90347  2.73739  3.18146  2.89801  2.37887  2.77519  2.98518  4.58477  3.61503
          0.00768  5.26922  5.99156  0.61958  0.77255  0.48576  0.95510
    173   2.54480  4.20640  4.60554  3.59274  3.47115  4.00414  4.32591  2.22665  3.71373  2.01817  3.49302  3.95884  2.88786  3.54429  3.68307  3.12442  2.92492  1.44098  5.11011  3.17515    552 v x - H
          2.68618  4.42225  2.77519  2.73123  3.46354  2.40513  3.72494  3.29354  2.67741  2.69355  4.24690  2.90347  2.73739  3.18146  2.89801  2.37887  2.77519  2.98518  4.58477  3.61503
          0.00768  5.26922  5.99156  0.61958  0.77255  0.48576  0.95510
    174   2.62622  5.18882  2.59550  1.96624  4.48737  3.62865  3.72558  3.62893  1.65132  3.32424  4.13779  2.91551  4.16403  2.60528  2.91153  2.58039  2.86915  3.66458  5.93537  4.10245    553 k x - H
          2.68618  4.42225  2.77519  2.73123  3.46354  2.40513  3.72494  3.29354  2.67741  2.69355  4.24690  2.90347  2.73739  3.18146  2.89801  2.37887  2.77519  2.98518  4.58477  3.61503
          0.00768  5.26922  5.99156  0.61958  0.77255  0.48576  0.95510
    175   2.74271  5.50383  2.35474  2.09692  4.60475  3.77022  3.91132  3.87891  1.61957  3.21581  3.76404  2.81635  4.09833  2.84676  2.49739  2.78080  2.71534  3.89384  5.93721  4.52699    554 k x - H
          2.68618  4.42225  2.77519  2.73123  3.46354  2.40513  3.72494  3.29354  2.67741  2.69355  4.24690  2.90347  2.73739  3.18146  2.89801  2.37887  2.77519  2.98518  4.58477  3.61503
          0.00768  5.26922  5.99156  0.61958  0.77255  0.48576  0.95510
    176   2.51458  4.42977  4.76031  4.37224  2.72161  4.11692  4.36561  2.01015  4.16350  1.26284  3.42624  4.36989  4.58087  4.30016  4.18187  3.15919  2.79284  1.96317  4.79565  3.80637    555 l x - H
          2.68618  4.42225  2.77519  2.73123  3.46354  2.40513  3.72494  3.29354  2.67741  2.69355  4.24690  2.90347  2.73739  3.18146  2.89801  2.37887  2.77519  2.98518  4.58477  3.61503
          0.00517  5.26671        *  0.61958  0.77255  0.00000        *
//
HMMER3/f [3.3 | Nov 2019]
NAME  dsrm
ACC   PF00035.27
DESC  Double-stranded RNA binding motif
LENG  67
ALPH  amino
RF    no
MM    no
CONS  yes
CS    yes
MAP   yes
DATE  Wed Apr 22 15:11:30 2020
NSEQ  77
EFFN  21.247375
CKSUM 854144823
GA    23.00 21.00
TC    23.00 21.00
NC    22.90 20.90
STATS LOCAL MSV       -8.3458  0.71879
STATS LOCAL VITERBI   -9.2401  0.71879
STATS LOCAL FORWARD   -3.4639  0.71879
HMM          A        C        D        E        F        G        H        I        K        L        M        N        P        Q        R        S        T        V        W        Y   
            m->m     m->i     m->d     i->m     i->i     d->m     d->d
  COMPO   2.34863  3.87137  3.38036  2.65848  3.37788  2.86369  3.67599  3.01119  2.32381  2.57027  3.86131  3.08075  3.20976  2.89671  2.95837  2.66919  2.90779  2.82375  4.95246  3.36283
          2.68618  4.42225  2.77519  2.73123  3.46354  2.40513  3.72494  3.29354  2.67741  2.69355  4.24690  2.90347  2.73739  3.18146  2.89801  2.37887  2.77519  2.98518  4.58477  3.61503
          0.03087  6.67751  3.53581  0.61958  0.77255  0.00000        *
      1   1.60728  4.28708  5.21938  3.85362  3.74913  5.05891  4.56144  3.59630  4.55746  3.75614  4.02335  4.94067  1.27417  3.04716  4.81505  2.42217  3.41711  3.81563  3.73326  2.04173      1 p - - H
          2.68618  4.42225  2.77519  2.73123  3.46354  2.40513  3.72494  3.29354  2.67741  2.69355  4.24690  2.90347  2.73739  3.18146  2.89801  2.37887  2.77519  2.98518  4.58477  3.61503
          0.00193  6.64857  7.37092  0.61958  0.77255  0.70206  0.68431
      2   4.05524  3.97891  5.88986  5.27934  3.95936  5.20996  5.53309  2.13283  0.67701  3.63563  3.25809  5.32617  5.57392  5.24167  2.66027  4.51660  4.28706  2.33633  6.07131  3.55424      2 K - - H
          2.68618  4.42225  2.77519  2.73123  3.46354  2.40513  3.72494  3.29354  2.67741  2.69355  4.24690  2.90347  2.73739  3.18146  2.89801  2.37887  2.77519  2.98518  4.58477  3.61503
          0.02141  6.65494  3.91705  0.61958  0.77255  0.33944  1.24539
      3   2.96585  4.21939  3.22303  3.41828  5.75084  2.81513  4.85160  5.23761  2.59806  4.08018  4.39555  1.95952  3.13427  2.77080  2.24102  1.55170  2.28019  4.79588  6.83663  5.42499      3 s - - H
          2.68648  4.42256  2.77550  2.73154  3.46058  2.40543  3.72525  3.29384  2.67771  2.69385  4.24720  2.90377  2.73455  3.18177  2.89831  2.37917  2.77550  2.98549  4.58507  3.61534
          0.05033  3.02707  7.38083  1.04716  0.43222  0.35607  1.20539
      4   2.79205  6.36535  3.24573  2.63509  3.11949  4.05507  2.99570  3.10841  1.72383  2.10261  4.00296  4.17072  4.24485  2.57285  2.32074  3.55536  3.09243  2.69481  6.81204  5.41538      7 k - - H
          2.68618  4.42225  2.77519  2.73123  3.46354  2.40513  3.72494  3.29354  2.67741  2.69355  4.24690  2.90347  2.73739  3.18146  2.89801  2.37887  2.77519  2.98518  4.58477  3.61503
          0.00187  6.67751  7.39985  0.61958  0.77255  0.48576  0.95510
      5   6.13481  7.19860  8.16392  7.59613  2.37744  7.78725  7.99216  1.91865  7.53628  0.36684  4.76623  8.00480  7.42868  7.06503  7.32339  7.31308  6.30356  3.05091  7.52806  6.72963      8 L - - H
          2.68618  4.42225  2.77519  2.73123  3.46354  2.40513  3.72494  3.29354  2.67741  2.69355  4.24690  2.90347  2.73739  3.18146  2.89801  2.37887  2.77519  2.98518  4.58477  3.61503
          0.00187  6.67751  7.39985  0.61958  0.77255  0.48576  0.95510
      6   3.05162  6.35606  4.18774  2.51850  3.70550  4.69639  2.62386  3.96001  3.63256  3.18422  3.70393  1.91590  3.14948  1.39536  2.73278  3.30302  3.49038  4.73214  6.80521  2.85784      9 q - - H
          2.68618  4.42225  2.77519  2.73123  3.46354  2.40513  3.72494  3.29354  2.67741  2.69355  4.24690  2.90347  2.73739  3.18146  2.89801  2.37887  2.77519  2.98518  4.58477  3.61503
          0.00187  6.67751  7.39985  0.61958  0.77255  0.48576  0.95510
      7   3.02001  6.42023  2.90428  1.14172  5.76668  3.73241  4.19759  5.25363  2.66134  4.05689  5.46053  3.73131  5.07311  1.60473  2.79933  2.48537  3.22039  4.12699  6.85209  5.44030     10 e - - H
          2.68663  4.42271  2.77565  2.73140  3.46399  2.40558  3.72457  3.29037  2.67757  2.69311  4.24476  2.90392  2.73785  3.18192  2.89661  2.37932  2.77565  2.98564  4.58522  3.61312
          0.23415  1.56950  7.39985  0.02779  3.59705  0.48576  0.95510
      8   4.06090  3.10664  6.03735  5.42109  1.84184  5.23152  3.82785  2.58199  4.26816  1.50641  4.55287  5.39810  5.59510  4.48588  4.38045  4.54335  3.59467  3.09931  3.14528  1.32638     12 y - - H
          2.68618  4.42225  2.77519  2.73123  3.46354  2.40513  3.72494  3.29354  2.67741  2.69355  4.24690  2.90347  2.73739  3.18146  2.89801  2.37887  2.77519  2.98518  4.58477  3.61503
          0.00187  6.67751  7.39985  0.61958  0.77255  0.48576  0.95510
      9   1.68244  1.42277  6.01440  5.39968  2.90723  3.66005  5.56136  2.52492  5.18659  2.22661  3.24743  3.97950  5.59209  3.44323  4.33352  3.08649  3.42947  2.43554  6.05786  4.26966     13 c - - H
          2.68618  4.42225  2.77519  2.73123  3.46354  2.40513  3.72494  3.29354  2.67741  2.69355  4.24690  2.90347  2.73739  3.18146  2.89801  2.37887  2.77519  2.98518  4.58477  3.61503
          0.00187  6.67751  7.39985  0.61958  0.77255  0.48576  0.95510
     10   3.37992  6.41675  3.45363  2.46035  5.76163  3.36272  2.62542  3.63429  2.06209  2.36784  4.64061  3.38123  5.07388  1.30038  2.83703  3.53669  3.34647  3.46949  6.84955  4.39346     14 q - - H
          2.68618  4.42225  2.77519  2.73123  3.46354  2.40513  3.72494  3.29354  2.67741  2.69355  4.24690  2.90347  2.73739  3.18146  2.89801  2.37887  2.77519  2.98518  4.58477  3.61503
          0.00187  6.67751  7.39985  0.61958  0.77255  0.48576  0.95510
     11   3.30983  4.47495  4.16826  3.37109  4.54676  3.46470  2.95362  3.44557  1.47760  4.10420  3.92852  3.21768  3.14937  1.89833  1.83119  3.12257  3.41337  3.58371  6.83160  4.32910     15 k - - H
          2.68618  4.42225  2.77519  2.73123  3.46354  2.40513  3.72494  3.29354  2.67741  2.69355  4.24690  2.90347  2.73739  3.18146  2.89801  2.37887  2.77519  2.98518  4.58477  3.61503
          0.00187  6.67751  7.39985  0.61958  0.77255  0.48576  0.95510
     12   2.56057  6.40466  3.55698  2.65323  2.86111  3.52303  3.46882  3.17259  2.10925  2.68979  2.93896  2.29852  3.14934  3.33938  2.49294  3.31072  2.61557  4.28141  6.84078  3.37243     16 k - - T
          2.68618  4.42225  2.77519  2.73123  3.46354  2.40513  3.72494  3.29354  2.67741  2.69355  4.24690  2.90347  2.73739  3.18146  2.89801  2.37887  2.77519  2.98518  4.58477  3.61503
          0.01102  6.67751  4.63559  0.61958  0.77255  0.48576  0.95510
     13   3.56445  4.40230  3.74776  3.34217  5.74063  1.44701  2.85209  4.46194  1.88546  3.01552  5.44192  3.02116  3.14211  3.96092  1.92977  3.08983  3.26951  4.78829  3.52152  4.59836     17 g - - T
          2.68599  4.42139  2.77602  2.73198  3.46444  2.40543  3.71754  3.29408  2.67656  2.69294  4.24913  2.90514  2.73776  3.18169  2.89948  2.37842  2.77617  2.98320  4.58416  3.61407
          0.42319  1.29627  2.63814  1.30722  0.31549  0.41303  1.08365
     14   2.81774  6.21733  3.57889  2.75450  2.90658  3.17932  3.06203  3.08951  2.05034  2.90771  3.50975  3.31606  2.33577  3.26559  3.60197  3.24263  3.48854  3.06237  3.07737  2.47708     24 k - - S
          2.68618  4.42225  2.77519  2.73123  3.46354  2.40513  3.72494  3.29354  2.67741  2.69355  4.24690  2.90347  2.73739  3.18146  2.89801  2.37887  2.77519  2.98518  4.58477  3.61503
          0.00201  6.60469  7.32703  0.61958  0.77255  0.78808  0.60645
     15   2.91599  6.37406  2.46473  2.45751  4.41957  2.54342  4.82896  4.00108  2.20798  2.86551  3.18450  3.21827  2.06937  2.82102  2.62759  3.83039  2.56102  4.15798  6.80774  3.36670     25 p - - E
          2.68618  4.42225  2.77519  2.73123  3.46354  2.40513  3.72494  3.29354  2.67741  2.69355  4.24690  2.90347  2.73739  3.18146  2.89801  2.37887  2.77519  2.98518  4.58477  3.61503
          0.00197  6.62734  7.34968  0.61958  0.77255  0.48425  0.95753
     16   3.39875  5.48012  4.46927  2.61284  3.70837  3.49125  3.94534  2.51571  3.35614  2.18296  2.85315  5.16688  1.19201  5.06717  5.01112  4.43859  3.11608  2.64341  4.83824  2.81666     26 p - - E
          2.68618  4.42225  2.77519  2.73123  3.46354  2.40513  3.72494  3.29354  2.67741  2.69355  4.24690  2.90347  2.73739  3.18146  2.89801  2.37887  2.77519  2.98518  4.58477  3.61503
          0.00191  6.65861  7.38096  0.61958  0.77255  0.54886  0.86182
     17   3.32261  6.40963  2.84432  2.18609  5.75503  3.95589  4.15925  3.07071  2.89812  3.44851  5.45020  1.77327  1.95679  2.61255  3.24125  2.66103  3.43306  2.55329  4.78921  5.43096     27 n - - E
          2.68618  4.42225  2.77519  2.73123  3.46354  2.40513  3.72494  3.29354  2.67741  2.69355  4.24690  2.90347  2.73739  3.18146  2.89801  2.37887  2.77519  2.98518  4.58477  3.61503
          0.00189  6.66705  7.38940  0.61958  0.77255  0.40433  1.10090
     18   3.60051  3.53123  3.11917  2.81519  1.97847  2.92863  5.17866  3.16629  3.73115  2.92668  3.60858  2.72407  3.23765  4.46917  3.82053  3.40052  2.79376  3.25555  6.35174  1.50476     28 y - - E
          2.68618  4.42225  2.77519  2.73123  3.46354  2.40513  3.72494  3.29354  2.67741  2.69355  4.24690  2.90347  2.73739  3.18146  2.89801  2.37887  2.77519  2.98518  4.58477  3.61503
          0.00187  6.67751  7.39985  0.61958  0.77255  0.48576  0.95510
     19   3.57296  5.01932  3.71982  1.95696  3.49399  4.68938  4.11045  3.65420  2.75452  3.54581  4.64875  3.22360  2.94509  2.68379  2.35805  2.47562  2.76474  2.35836  6.82434  2.13880     29 e - - E
          2.68618  4.42225  2.77519  2.73123  3.46354  2.40513  3.72494  3.29354  2.67741  2.69355  4.24690  2.90347  2.73739  3.18146  2.89801  2.37887  2.77519  2.98518  4.58477  3.61503
          0.01984  6.67751  3.99611  0.61958  0.77255  0.48576  0.95510
     20   3.67484  3.57065  4.28456  2.97024  2.48586  5.03199  3.81826  2.73230  2.55722  2.58589  4.23857  3.91950  5.40735  4.15529  3.87970  2.51243  2.17239  2.41396  3.78330  1.77497     30 y - - E
          2.68618  4.42225  2.77519  2.73123  3.46354  2.40513  3.72494  3.29354  2.67741  2.69355  4.24690  2.90347  2.73739  3.18146  2.89801  2.37887  2.77519  2.98518  4.58477  3.61503
          0.00191  6.65957  7.38192  0.61958  0.77255  0.57202  0.83099
     21   3.43269  3.83052  5.20776  2.85445  3.49104  5.06692  3.08602  2.26129  2.97323  2.53068  4.03648  3.11761  2.29891  4.81050  2.72925  2.75446  2.61168  1.82772  4.77851  3.74726     31 v - - E
          2.68618  4.42225  2.77519  2.73123  3.46354  2.40513  3.72494  3.29354  2.67741  2.69355  4.24690  2.90347  2.73739  3.18146  2.89801  2.37887  2.77519  2.98518  4.58477  3.61503
          0.02570  6.66633  3.72562  0.61958  0.77255  0.39975  1.11014
     22   3.22986  6.39138  3.05221  2.10550  3.81956  3.24035  3.82221  2.48609  2.46249  3.14695  4.25020  3.01573  3.91722  3.28707  2.87295  1.65056  2.92177  2.98616  6.82606  3.86786     32 s - - E
          2.68618  4.42225  2.77519  2.73123  3.46354  2.40513  3.72494  3.29354  2.67741  2.69355  4.24690  2.90347  2.73739  3.18146  2.89801  2.37887  2.77519  2.98518  4.58477  3.61503
          0.00192  6.65402  7.37636  0.61958  0.77255  0.33537  1.25552
     23   3.62257  3.24634  3.22470  1.95123  5.74867  3.58045  2.78598  3.10734  2.77056  4.08689  4.49115  4.15178  3.57581  2.14397  2.43421  2.61871  2.83665  2.03339  6.84310  4.39184     33 e - - E
          2.68618  4.42225  2.77519  2.73123  3.46354  2.40513  3.72494  3.29354  2.67741  2.69355  4.24690  2.90347  2.73739  3.18146  2.89801  2.37887  2.77519  2.98518  4.58477  3.61503
          0.00187  6.67751  7.39985  0.61958  0.77255  0.48576  0.95510
     24   2.35983  3.61643  2.73547  1.72621  4.63459  2.62653  4.24674  4.10273  2.39549  3.68704  5.45777  3.03020  2.93251  2.71725  3.82457  2.74185  2.37097  3.14604  4.84220  5.43887     34 e - - E
          2.68618  4.42225  2.77519  2.73123  3.46354  2.40513  3.72494  3.29354  2.67741  2.69355  4.24690  2.90347  2.73739  3.18146  2.89801  2.37887  2.77519  2.98518  4.58477  3.61503
          0.00187  6.67751  7.39985  0.61958  0.77255  0.48576  0.95510
     25   3.90654  6.41805  3.40254  2.98221  5.76349  1.06383  4.19626  5.24972  2.67844  4.17016  4.41827  3.16472  5.07365  2.92783  3.03433  2.86756  1.91364  2.66419  6.85050  5.43933     35 g - - S
          2.68618  4.42225  2.77519  2.73123  3.46354  2.40513  3.72494  3.29354  2.67741  2.69355  4.24690  2.90347  2.73739  3.18146  2.89801  2.37887  2.77519  2.98518  4.58477  3.61503
          0.00187  6.67751  7.39985  0.61958  0.77255  0.48576  0.95510
     26   3.90645  6.41811  3.32120  2.70406  4.68377  1.97557  3.34525  3.87530  2.52113  4.72357  3.89868  3.06878  1.36983  3.10426  3.40339  2.09616  4.13760  3.25112  6.85053  5.43932     36 p - - S
          2.68618  4.42225  2.77519  2.73123  3.46354  2.40513  3.72494  3.29354  2.67741  2.69355  4.24690  2.90347  2.73739  3.18146  2.89801  2.37887  2.77519  2.98518  4.58477  3.61503
          0.04994  6.67751  3.04794  0.61958  0.77255  0.48576  0.95510
     27   2.14969  4.85931  2.37508  2.51198  5.72717  2.99783  3.06939  3.67021  2.81237  4.68689  5.42168  3.09008  1.99528  3.92512  2.50778  2.20654  2.71559  3.26170  6.81342  5.40196     37 p - - T
          2.68618  4.42225  2.77519  2.73123  3.46354  2.40513  3.72494  3.29354  2.67741  2.69355  4.24690  2.90347  2.73739  3.18146  2.89801  2.37887  2.77519  2.98518  4.58477  3.61503
          0.01287  6.62953  4.46806  0.61958  0.77255  1.02049  0.44694
     28   3.27312  4.11219  2.63591  3.38728  5.65352  2.31036  1.52487  3.39876  2.44385  3.44239  4.47168  3.36226  3.83933  3.49346  3.79135  2.55967  2.42286  2.86883  6.77207  3.76294     38 h - - S
          2.68618  4.42225  2.77519  2.73123  3.46354  2.40513  3.72494  3.29354  2.67741  2.69355  4.24690  2.90347  2.73739  3.18146  2.89801  2.37887  2.77519  2.98518  4.58477  3.61503
          0.02876  6.61864  3.61139  0.61958  0.77255  1.10782  0.40089
     29   2.20844  4.66356  2.91877  2.47645  4.64660  3.17363  2.61188  4.27336  2.27328  4.65808  3.13808  2.45839  3.12405  3.33095  2.93517  1.95765  2.83352  3.73581  6.78441  5.37282     39 s - - S
          2.68618  4.42225  2.77519  2.73123  3.46354  2.40513  3.72494  3.29354  2.67741  2.69355  4.24690  2.90347  2.73739  3.18146  2.89801  2.37887  2.77519  2.98518  4.58477  3.61503
          0.51578  6.59192  0.91231  0.61958  0.77255  1.29131  0.32146
     30   2.59725  3.19004  3.27828  2.28171  5.28341  3.30333  3.29493  2.72534  2.25222  2.12155  4.99396  2.38518  3.15710  3.06607  3.00415  3.15069  3.69916  2.78959  6.39001  4.98630     40 l - - S
          2.68618  4.42225  2.77519  2.73123  3.46354  2.40513  3.72494  3.29354  2.67741  2.69355  4.24690  2.90347  2.73739  3.18146  2.89801  2.37887  2.77519  2.98518  4.58477  3.61503
          0.01878  6.07955  4.11541  0.61958  0.77255  0.44378  1.02613
     31   3.76689  6.24532  4.02848  3.47249  4.07112  4.54569  3.98970  5.05376  1.92043  4.00111  2.35599  2.67806  1.79454  2.59978  2.10307  2.69748  2.49286  3.64000  6.68595  5.28328     41 p - - E
          2.68643  4.41530  2.77545  2.73149  3.46222  2.40538  3.72520  3.29324  2.67766  2.69323  4.24715  2.90372  2.73765  3.18030  2.89826  2.37912  2.77545  2.98544  4.58502  3.61528
          0.16234  1.96660  4.61347  0.04815  3.05750  0.26864  1.44570
     32   3.89171  6.22272  4.21989  2.57963  4.20929  3.30938  4.89228  2.56298  1.95767  2.36127  3.70987  3.72340  3.73484  2.49444  2.46084  2.53115  2.21843  2.60241  6.69803  4.46106     43 k - - E
          2.68618  4.42225  2.77519  2.73123  3.46354  2.40513  3.72494  3.29354  2.67741  2.69355  4.24690  2.90347  2.73739  3.18146  2.89801  2.37887  2.77519  2.98518  4.58477  3.61503
          0.00194  6.63948  7.36183  0.61958  0.77255  0.66937  0.71750
     33   4.26281  4.05612  6.18758  4.11621  0.46911  5.41116  4.34464  3.26706  5.38292  3.80042  4.74623  5.53810  5.76969  5.48834  5.37951  3.97771  4.49403  3.20116  2.87425  2.40127     44 F - - E
          2.68618  4.42225  2.77519  2.73123  3.46354  2.40513  3.72494  3.29354  2.67741  2.69355  4.24690  2.90347  2.73739  3.18146  2.89801  2.37887  2.77519  2.98518  4.58477  3.61503
          0.00192  6.65214  7.37449  0.61958  0.77255  0.59015  0.80798
     34   3.61873  6.34665  4.17409  2.56425  5.66593  2.90558  3.58280  2.54918  2.42289  3.42159  3.97885  3.63010  3.89486  2.93037  2.76193  2.26190  2.00830  1.98557  6.79508  3.36070     45 v - - E
          2.68618  4.42225  2.77519  2.73123  3.46354  2.40513  3.72494  3.29354  2.67741  2.69355  4.24690  2.90347  2.73739  3.18146  2.89801  2.37887  2.77519  2.98518  4.58477  3.61503
          0.00190  6.66219  7.38453  0.61958  0.77255  0.69235  0.69394
     35   1.90615  1.87568  5.95395  5.34240  3.74496  2.79764  5.53955  2.48774  2.58821  3.61915  3.16259  5.35299  4.16887  5.28111  5.16722  3.20689  2.42733  1.67499  6.04995  3.67252     46 v - - E
          2.68644  4.42251  2.77545  2.73016  3.46380  2.40539  3.72520  3.29380  2.67640  2.69381  4.24111  2.90373  2.73765  3.18172  2.89827  2.37913  2.77545  2.98544  4.58503  3.61529
          0.04268  3.19034  7.38453  1.03914  0.43658  0.37536  1.16169
     36   2.83903  3.84955  3.78138  2.12237  5.75645  3.57682  3.48187  3.40869  2.56552  4.71771  4.16751  4.14948  3.90424  2.66452  2.71442  2.02251  1.57395  2.73871  6.84698  5.43712     50 t - - E
          2.68618  4.42225  2.77519  2.73123  3.46354  2.40513  3.72494  3.29354  2.67741  2.69355  4.24690  2.90347  2.73739  3.18146  2.89801  2.37887  2.77519  2.98518  4.58477  3.61503
          0.00187  6.67751  7.39985  0.61958  0.77255  0.48576  0.95510
     37   2.33811  2.20470  6.04705  5.43111  2.68486  5.24100  5.57597  1.85755  4.10441  2.28546  3.06964  5.40800  5.60409  3.12835  5.21662  4.55313  4.30109  1.21363  6.06519  4.88957     51 v - - E
          2.68618  4.42225  2.77519  2.73123  3.46354  2.40513  3.72494  3.29354  2.67741  2.69355  4.24690  2.90347  2.73739  3.18146  2.89801  2.37887  2.77519  2.98518  4.58477  3.61503
          0.03019  6.67751  3.55854  0.61958  0.77255  0.48576  0.95510
     38   3.90220  4.09516  3.67028  2.22081  4.48771  4.71263  4.91023  2.69267  1.78526  3.77306  4.54707  2.63055  5.10378  3.64637  2.49181  2.75135  2.41034  2.15849  4.27762  2.77152     52 k - - E
          2.68618  4.42225  2.77519  2.73123  3.46354  2.40513  3.72494  3.29354  2.67741  2.69355  4.24690  2.90347  2.73739  3.18146  2.89801  2.37887  2.77519  2.98518  4.58477  3.61503
          0.00193  6.64924  7.37159  0.61958  0.77255  0.83684  0.56753
     39   3.43756  5.40980  6.01640  5.39994  2.05069  5.20821  5.54255  1.70916  5.18128  1.82291  3.63956  5.37568  3.73038  5.30953  5.18394  3.31077  3.40441  1.24436  4.71196  3.27151     53 v - - E
          2.68798  4.42405  2.77480  2.73052  3.46345  2.40464  3.72233  3.29066  2.67701  2.69399  4.24869  2.90440  2.73608  3.18247  2.89832  2.38015  2.77540  2.98428  4.58657  3.61449
          0.35775  1.85627  1.93448  1.65773  0.21143  0.31588  1.30618
     40   3.12570  4.23798  1.77668  1.95197  4.18693  2.13807  4.74934  5.13574  2.38181  3.84831  5.34295  1.81023  3.61303  3.58596  3.03783  2.73391  4.02023  4.69390  6.73456  5.32287     62 d - - T
          2.68618  4.42225  2.77519  2.73123  3.46354  2.40513  3.72494  3.29354  2.67741  2.69355  4.24690  2.90347  2.73739  3.18146  2.89801  2.37887  2.77519  2.98518  4.58477  3.61503
          0.00218  6.52685  7.24919  0.61958  0.77255  1.07806  0.41590
     41   2.96397  6.32980  2.06895  2.28048  5.67605  1.13540  4.10160  5.16291  2.85473  4.63558  2.75169  2.57864  4.98279  3.58123  3.47052  2.87025  3.61945  4.72108  6.76175  5.34998     63 g - - T
          2.68623  4.42230  2.77524  2.73128  3.46283  2.40518  3.72499  3.29359  2.67746  2.69321  4.24695  2.90352  2.73744  3.18151  2.89806  2.37892  2.77524  2.98523  4.58482  3.61508
          0.02805  3.61297  7.28277  0.18445  1.78118  1.30085  0.31787
     42   3.82492  6.28995  3.25046  2.49592  2.98032  3.96991  3.19532  2.90325  1.81765  3.24542  2.95816  3.10801  4.99896  2.84538  2.41915  3.47131  2.42431  2.93039  6.73402  2.75358     65 k - - E
          2.68618  4.42225  2.77519  2.73123  3.46354  2.40513  3.72494  3.29354  2.67741  2.69355  4.24690  2.90347  2.73739  3.18146  2.89801  2.37887  2.77519  2.98518  4.58477  3.61503
          0.00209  6.56867  7.29101  0.61958  0.77255  1.42436  0.27531
     43   3.57987  6.30281  3.20457  2.06305  3.53994  3.53095  3.57354  2.23669  2.21303  1.89735  5.34693  3.62784  4.27411  3.07783  2.42874  3.56700  2.62649  2.74666  6.74344  5.34054     66 l - - E
          2.68618  4.42225  2.77519  2.73123  3.46354  2.40513  3.72494  3.29354  2.67741  2.69355  4.24690  2.90347  2.73739  3.18146  2.89801  2.37887  2.77519  2.98518  4.58477  3.61503
          0.00209  6.56867  7.29101  0.61958  0.77255  1.42436  0.27531
     44   2.90291  3.87138  5.94800  5.33162  2.33034  5.14075  4.13844  1.67024  5.11319  2.47893  3.63836  5.30787  2.61189  5.24164  3.42634  4.45264  3.12135  2.23462  3.22798  1.74361     67 i - - E
          2.68618  4.42225  2.77519  2.73123  3.46354  2.40513  3.72494  3.29354  2.67741  2.69355  4.24690  2.90347  2.73739  3.18146  2.89801  2.37887  2.77519  2.98518  4.58477  3.61503
          0.05954  6.56867  2.87532  0.61958  0.77255  1.42436  0.27531
     45   2.11303  4.09958  3.85973  2.91864  4.19523  1.57284  4.83699  2.49062  3.16717  3.57361  3.47720  3.76450  3.91997  3.22075  2.71105  2.59510  2.65811  3.30049  6.51155  3.20389     68 g - - E
          2.68661  4.41858  2.77387  2.72998  3.46397  2.40528  3.72537  3.29397  2.67784  2.69398  4.24733  2.90390  2.73689  3.18189  2.89844  2.37930  2.77439  2.98561  4.58520  3.61546
          0.08628  2.50176  7.23368  1.01719  0.44881  0.12355  2.15222
     46   2.41199  3.47595  4.23348  2.60675  5.56595  3.24341  4.91297  2.26545  2.65189  4.11456  3.55237  3.89993  4.48025  2.43333  2.54401  2.11397  2.26859  2.90833  6.74766  3.12742     73 s - - E
          2.68618  4.42225  2.77519  2.73123  3.46354  2.40513  3.72494  3.29354  2.67741  2.69355  4.24690  2.90347  2.73739  3.18146  2.89801  2.37887  2.77519  2.98518  4.58477  3.61503
          0.00187  6.67751  7.39985  0.61958  0.77255  0.48576  0.95510
     47   1.95575  6.56519  3.40548  3.31103  5.91432  0.62843  5.04011  5.39764  3.80952  4.23673  5.63646  3.76435  4.11217  3.76865  4.31055  3.37843  2.54504  4.96480  7.02608  5.61179     74 G - - E
          2.68618  4.42225  2.77519  2.73123  3.46354  2.40513  3.72494  3.29354  2.67741  2.69355  4.24690  2.90347  2.73739  3.18146  2.89801  2.37887  2.77519  2.98518  4.58477  3.61503
          0.00187  6.67751  7.39985  0.61958  0.77255  0.48576  0.95510
     48   2.89666  4.65308  2.93298  2.38460  2.99847  4.04162  3.59140  2.56812  2.12719  3.61937  5.40769  3.72066  3.92388  3.34051  3.12472  2.68740  2.33491  2.05642  3.05388  5.41308     75 v - - E
          2.68618  4.42225  2.77519  2.73123  3.46354  2.40513  3.72494  3.29354  2.67741  2.69355  4.24690  2.90347  2.73739  3.18146  2.89801  2.37887  2.77519  2.98518  4.58477  3.61503
          0.00187  6.67751  7.39985  0.61958  0.77255  0.48576  0.95510
     49   2.20030  3.89035  3.33115  3.00399  5.42961  0.95897  4.95249  4.85454  3.42163  4.44250  5.24474  4.27068  3.43617  4.09251  4.21010  2.11430  3.69413  2.72636  4.62564  3.42104     76 g - - E
          2.68727  4.42334  2.77628  2.73001  3.46463  2.40621  3.72603  3.28654  2.67630  2.69464  4.24798  2.90455  2.73848  3.17893  2.89909  2.37995  2.77146  2.98560  4.58586  3.61612
          0.11528  2.46650  3.72979  1.71954  0.19741  0.48576  0.95510
     50   2.40134  4.39278  3.72799  3.15653  4.05036  3.49419  4.33661  5.23248  2.32832  4.70575  3.40206  2.86730  3.22056  3.02206  2.07573  1.40420  2.43729  4.79119  6.83237  4.49973     84 s - - S
          2.68652  4.42259  2.77312  2.73157  3.46329  2.40547  3.72528  3.29388  2.67717  2.69389  4.24724  2.90381  2.73663  3.18180  2.89786  2.37921  2.77554  2.98552  4.58178  3.61537
          0.22581  1.83529  3.15669  0.03662  3.32544  0.33463  1.25739
     51   4.30569  6.64095  4.58750  4.10852  6.24553  4.99774  5.31191  5.70133  3.24409  5.16852  5.93826  1.02061  4.29595  4.42799  3.25564  1.10347  2.04477  5.23705  7.26812  5.93015     86 n - - S
          2.68618  4.42225  2.77519  2.73123  3.46354  2.40513  3.72494  3.29354  2.67741  2.69355  4.24690  2.90347  2.73739  3.18146  2.89801  2.37887  2.77519  2.98518  4.58477  3.61503
          0.00195  6.63569  7.35803  0.61958  0.77255  0.96705  0.47836
     52   4.06970  4.39707  5.12079  4.52302  4.83300  5.07364  5.30557  2.96590  0.52040  2.38913  4.80923  4.87005  5.44514  4.05745  2.95656  3.74283  3.68240  2.98246  6.28365  5.07294     87 K - - H
          2.68625  4.42232  2.77526  2.73130  3.46361  2.40520  3.72501  3.29252  2.67748  2.69318  4.24696  2.90353  2.73746  3.18153  2.89808  2.37894  2.77526  2.98525  4.58484  3.61510
          0.03543  3.37634  7.35803  0.14531  2.00063  0.27153  1.43639
     53   3.68938  6.44567  2.80572  3.24599  5.79491  4.70448  3.96929  5.27952  0.60838  4.74987  5.48642  3.11968  5.09815  2.54463  2.49481  3.89674  3.80998  3.82073  6.87311  5.46568     89 K - - H
          2.68618  4.42225  2.77519  2.73123  3.46354  2.40513  3.72494  3.29354  2.67741  2.69355  4.24690  2.90347  2.73739  3.18146  2.89801  2.37887  2.77519  2.98518  4.58477  3.61503
          0.00187  6.67751  7.39985  0.61958  0.77255  0.48576  0.95510
     54   2.82497  6.41169  2.26981  1.59701  5.75424  4.68170  4.86902  3.90833  1.95147  2.03181  4.40791  3.72242  5.07512  2.18834  3.17351  3.58224  3.20006  3.19752  6.84588  4.35836     90 e - - H
          2.68618  4.42225  2.77519  2.73123  3.46354  2.40513  3.72494  3.29354  2.67741  2.69355  4.24690  2.90347  2.73739  3.18146  2.89801  2.37887  2.77519  2.98518  4.58477  3.61503
          0.00187  6.67751  7.39985  0.61958  0.77255  0.48576  0.95510
     55   0.23883  6.34514  6.99553  7.06461  7.35893  3.92244  7.47459  6.90075  6.96163  6.59145  7.29198  6.12114  6.03771  6.95224  6.84219  1.78786  5.03576  5.84469  8.69002  7.73981     91 A - - H
          2.68618  4.42225  2.77519  2.73123  3.46354  2.40513  3.72494  3.29354  2.67741  2.69355  4.24690  2.90347  2.73739  3.18146  2.89801  2.37887  2.77519  2.98518  4.58477  3.61503
          0.00187  6.67751  7.39985  0.61958  0.77255  0.48576  0.95510
     56   3.06368  4.76299  4.15760  1.11033  5.76543  3.40595  3.52919  4.17735  1.30028  4.72501  4.49959  4.14970  5.07570  2.35777  2.95788  3.56850  4.13988  4.81075  6.85183  5.44118     92 e - - H
          2.68618  4.42225  2.77519  2.73123  3.46354  2.40513  3.72494  3.29354  2.67741  2.69355  4.24690  2.90347  2.73739  3.18146  2.89801  2.37887  2.77519  2.98518  4.58477  3.61503
          0.00187  6.67751  7.39985  0.61958  0.77255  0.48576  0.95510
     57   3.07852  6.40382  3.40395  3.60633  5.74280  4.68374  2.57754  2.75767  2.22159  2.51352  4.31168  2.11208  5.07706  1.56090  3.09363  2.35319  3.29431  4.06660  6.84017  5.43291     93 q - - H
          2.68618  4.42225  2.77519  2.73123  3.46354  2.40513  3.72494  3.29354  2.67741  2.69355  4.24690  2.90347  2.73739  3.18146  2.89801  2.37887  2.77519  2.98518  4.58477  3.61503
          0.00187  6.67751  7.39985  0.61958  0.77255  0.48576  0.95510
     58   2.52615  3.97988  2.82749  3.05672  4.34786  3.99891  4.87244  3.07319  2.53500  1.96683  5.44309  2.38155  5.07788  2.21959  2.35233  1.96004  4.13913  3.82686  6.83770  5.43137     94 s - - H
          2.68618  4.42225  2.77519  2.73123  3.46354  2.40513  3.72494  3.29354  2.67741  2.69355  4.24690  2.90347  2.73739  3.18146  2.89801  2.37887  2.77519  2.98518  4.58477  3.61503
          0.00187  6.67751  7.39985  0.61958  0.77255  0.48576  0.95510
     59   0.27669  2.04333  7.02188  6.93052  6.70289  5.15549  7.21183  4.19289  6.72460  5.82186  6.66598  6.08420  6.01315  6.76154  6.63428  3.59912  3.58849  3.98123  8.14947  7.08951     95 A - - H
          2.68618  4.42225  2.77519  2.73123  3.46354  2.40513  3.72494  3.29354  2.67741  2.69355  4.24690  2.90347  2.73739  3.18146  2.89801  2.37887  2.77519  2.98518  4.58477  3.61503
          0.00187  6.67751  7.39985  0.61958  0.77255  0.48576  0.95510
     60   0.16113  4.24525  7.06443  7.08744  7.20856  4.05777  7.42224  6.73994  6.90461  6.44013  7.16872  6.11656  6.02720  6.91538  6.79103  2.60465  5.01770  5.77386  8.56859  3.96133     96 A - - H
          2.68618  4.42225  2.77519  2.73123  3.46354  2.40513  3.72494  3.29354  2.67741  2.69355  4.24690  2.90347  2.73739  3.18146  2.89801  2.37887  2.77519  2.98518  4.58477  3.61503
          0.00187  6.67751  7.39985  0.61958  0.77255  0.48576  0.95510
     61   2.36527  5.94244  4.52305  1.85220  4.07701  4.84729  4.33602  3.15996  1.83708  2.22268  2.58312  4.44756  5.23329  2.81991  2.91248  3.46579  3.78847  2.32304  6.48505  3.58037     97 k - - H
          2.68618  4.42225  2.77519  2.73123  3.46354  2.40513  3.72494  3.29354  2.67741  2.69355  4.24690  2.90347  2.73739  3.18146  2.89801  2.37887  2.77519  2.98518  4.58477  3.61503
          0.00187  6.67751  7.39985  0.61958  0.77255  0.48576  0.95510
     62   2.29786  6.41851  2.00582  2.41580  5.76419  4.67997  2.72746  3.89238  2.08860  2.39157  3.85359  2.80928  5.07345  2.58825  2.78844  2.94562  3.24637  3.23811  6.85082  5.43950     98 d - - H
          2.68618  4.42225  2.77519  2.73123  3.46354  2.40513  3.72494  3.29354  2.67741  2.69355  4.24690  2.90347  2.73739  3.18146  2.89801  2.37887  2.77519  2.98518  4.58477  3.61503
          0.00187  6.67751  7.39985  0.61958  0.77255  0.48576  0.95510
     63   0.70559  3.85517  6.03572  5.41980  3.90392  3.45659  5.56692  2.45469  5.20247  2.63921  2.57453  5.39827  5.59610  5.33182  5.20716  3.26090  3.01654  2.69006  6.05781  4.88206     99 a - - H
          2.68618  4.42225  2.77519  2.73123  3.46354  2.40513  3.72494  3.29354  2.67741  2.69355  4.24690  2.90347  2.73739  3.18146  2.89801  2.37887  2.77519  2.98518  4.58477  3.61503
          0.01473  6.67751  4.31493  0.61958  0.77255  0.48576  0.95510
     64   4.08643  2.11095  6.06609  5.44990  2.98737  5.25941  5.59305  2.17544  5.23187  0.76053  3.99861  5.42709  5.61951  5.35670  5.23343  4.57200  3.52548  2.58457  4.05993  3.19589    100 l - - H
          2.68618  4.42225  2.77519  2.73123  3.46354  2.40513  3.72494  3.29354  2.67741  2.69355  4.24690  2.90347  2.73739  3.18146  2.89801  2.37887  2.77519  2.98518  4.58477  3.61503
          0.00190  6.66467  7.38702  0.61958  0.77255  0.66183  0.72548
     65   2.53573  4.79208  3.00420  1.76191  5.75621  4.66947  3.77373  4.36098  2.39746  2.79043  5.45016  2.43440  5.06296  1.86902  1.97806  2.82312  3.62639  4.80118  6.84175  5.43002    101 e - - H
          2.68618  4.42225  2.77519  2.73123  3.46354  2.40513  3.72494  3.29354  2.67741  2.69355  4.24690  2.90347  2.73739  3.18146  2.89801  2.37887  2.77519  2.98518  4.58477  3.61503
          0.00190  6.66467  7.38702  0.61958  0.77255  0.66183  0.72548
     66   3.12033  6.37014  3.19404  2.51110  4.54446  4.05882  3.26805  3.19413  1.93091  2.73622  4.26620  2.63545  5.07277  2.31980  3.42023  3.04985  3.49977  2.30730  4.81053  2.23565    102 k - - H
          2.68618  4.42225  2.77519  2.73123  3.46354  2.40513  3.72494  3.29354  2.67741  2.69355  4.24690  2.90347  2.73739  3.18146  2.89801  2.37887  2.77519  2.98518  4.58477  3.61503
          0.02002  6.66467  3.98748  0.61958  0.77255  0.66183  0.72548
     67   4.02637  5.44531  5.73593  3.94419  4.54212  5.16509  4.45803  2.71307  3.72926  0.45323  3.25474  4.28411  5.53142  4.20314  4.16780  3.93792  4.25842  3.04235  6.06252  3.47614    103 L - - H
          2.68618  4.42225  2.77519  2.73123  3.46354  2.40513  3.72494  3.29354  2.67741  2.69355  4.24690  2.90347  2.73739  3.18146  2.89801  2.37887  2.77519  2.98518  4.58477  3.61503
          0.00130  6.64595        *  0.61958  0.77255  0.00000        *
//
HMMER3/f [3.3 | Nov 2019]
NAME  DUF547
ACC   PF04784.15
DESC  Protein of unknown function, DUF547
LENG  125
ALPH  amino
RF    no
MM    no
CONS  yes
CS    no
MAP   yes
DATE  Fri Apr 17 05:00:08 2020
NSEQ  219
EFFN  4.160385
CKSUM 2276703782
GA    20.20 20.20
TC    20.20 20.60
NC    20.10 19.80
STATS LOCAL MSV       -9.7751  0.71267
STATS LOCAL VITERBI  -10.7043  0.71267
STATS LOCAL FORWARD   -4.2894  0.71267
HMM          A        C        D        E        F        G        H        I        K        L        M        N        P        Q        R        S        T        V        W        Y   
            m->m     m->i     m->d     i->m     i->i     d->m     d->d
  COMPO   2.50482  4.19327  3.04889  2.67822  3.18670  3.05756  3.59147  2.82329  2.70256  2.35675  3.69657  2.89103  3.28858  3.04599  2.92183  2.65913  2.91357  2.80367  4.52827  3.34161
          2.68618  4.42225  2.77519  2.73123  3.46354  2.40513  3.72494  3.29354  2.67741  2.69355  4.24690  2.90347  2.73739  3.18146  2.89801  2.37887  2.77519  2.98518  4.58477  3.61503
          0.30713  5.19127  1.35140  0.61958  0.77255  0.00000        *
      1   2.83472  4.27411  4.57868  3.97873  2.76336  3.99845  4.31842  2.32083  3.76124  1.54854  3.32861  4.00438  2.10416  3.84345  3.84120  3.16150  3.01060  2.10352  4.89190  3.52193      1 l - - -
          2.68618  4.42225  2.77519  2.73123  3.46354  2.40513  3.72494  3.29354  2.67741  2.69355  4.24690  2.90347  2.73739  3.18146  2.89801  2.37887  2.77519  2.98518  4.58477  3.61503
          0.01118  4.89532  5.61767  0.61958  0.77255  0.71885  0.66809
      2   2.50214  5.38450  2.48162  2.31503  4.62179  3.46273  3.73823  3.93868  2.37539  3.27605  4.42564  2.74481  3.90967  2.49402  2.12595  2.16317  2.83184  3.54937  5.81826  4.40841      2 r - - -
          2.68618  4.42225  2.77519  2.73123  3.46354  2.40513  3.72494  3.29354  2.67741  2.69355  4.24690  2.90347  2.73739  3.18146  2.89801  2.37887  2.77519  2.98518  4.58477  3.61503
          0.01000  5.00638  5.72873  0.61958  0.77255  0.80624  0.59155
      3   2.60744  4.72273  2.64775  2.29315  4.08496  2.87533  3.61057  4.21941  2.29527  3.03346  4.25280  2.53233  3.79393  2.67481  2.43149  2.17969  2.90134  3.65960  5.82859  4.41961      3 s - - -
          2.68618  4.42225  2.77519  2.73123  3.46354  2.40513  3.72494  3.29354  2.67741  2.69355  4.24690  2.90347  2.73739  3.18146  2.89801  2.37887  2.77519  2.98518  4.58477  3.61503
          0.00969  5.03715  5.75949  0.61958  0.77255  0.51511  0.90989
      4   2.86272  4.35979  4.87419  4.13180  2.59896  4.13748  4.46668  2.76186  4.06221  1.12871  2.43089  4.27834  4.34870  4.09975  4.09307  3.26189  2.88713  2.60649  2.97260  3.38889      4 l - - -
          2.68618  4.42225  2.77519  2.73123  3.46354  2.40513  3.72494  3.29354  2.67741  2.69355  4.24690  2.90347  2.73739  3.18146  2.89801  2.37887  2.77519  2.98518  4.58477  3.61503
          0.00886  5.12651  5.84885  0.61958  0.77255  0.40613  1.09728
      5   2.46339  5.46537  2.74958  2.44185  4.43955  3.16192  3.91786  4.29499  2.01809  3.59601  4.50627  2.43873  3.27881  2.90673  2.97811  1.91769  2.42997  3.85556  5.89856  4.48809      5 s - - -
          2.68627  4.42234  2.77526  2.73120  3.46363  2.40521  3.72504  3.29363  2.67748  2.69364  4.24699  2.90326  2.73749  3.18132  2.89810  2.37874  2.77480  2.98517  4.58486  3.61512
          0.21871  1.64131  5.90761  0.11528  2.21745  0.47330  0.97536
      6   2.73199  4.59156  2.69198  2.03726  4.81617  3.32413  2.75918  4.21534  2.22234  3.74236  4.51127  2.65043  3.56615  2.85900  1.91754  2.72085  3.00883  3.75084  5.90315  4.08552      7 r - - -
          2.68618  4.42225  2.77519  2.73123  3.46354  2.40513  3.72494  3.29354  2.67741  2.69355  4.24690  2.90347  2.73739  3.18146  2.89801  2.37887  2.77519  2.98518  4.58477  3.61503
          0.00830  5.19127  5.91362  0.61958  0.77255  0.48576  0.95510
      7   2.41289  5.47266  2.16791  1.86475  4.81819  3.56798  3.72461  4.24324  2.34756  3.74268  4.51326  2.22118  3.64338  2.36336  3.02564  2.80701  3.17026  3.26231  5.90500  4.49359      8 e - - -
          2.68618  4.42225  2.77519  2.73123  3.46354  2.40513  3.72494  3.29354  2.67741  2.69355  4.24690  2.90347  2.73739  3.18146  2.89801  2.37887  2.77519  2.98518  4.58477  3.61503
          0.00830  5.19127  5.91362  0.61958  0.77255  0.48576  0.95510
      8   2.56169  5.47050  2.59439  1.25611  4.81355  3.56633  3.66068  4.22246  2.60175  3.77486  4.51188  3.20354  4.13027  2.25782  2.92615  2.82689  2.84501  3.81832  5.90416  4.04859      9 e - - -
          2.68618  4.42225  2.77519  2.73123  3.46354  2.40513  3.72494  3.29354  2.67741  2.69355  4.24690  2.90347  2.73739  3.18146  2.89801  2.37887  2.77519  2.98518  4.58477  3.61503
          0.00830  5.19127  5.91362  0.61958  0.77255  0.48576  0.95510
      9   2.65306  5.46604  3.27465  2.61679  4.80477  3.73855  3.71753  3.76777  1.53429  3.32340  4.51136  3.25082  4.16723  2.12724  1.85387  2.97281  2.92218  3.85393  5.89510  4.30402     10 k - - -
          2.68618  4.42225  2.77519  2.73123  3.46354  2.40513  3.72494  3.29354  2.67741  2.69355  4.24690  2.90347  2.73739  3.18146  2.89801  2.37887  2.77519  2.98518  4.58477  3.61503
          0.00830  5.19127  5.91362  0.61958  0.77255  0.48576  0.95510
     10   2.93234  4.42759  4.70616  3.81253  3.15615  4.14460  4.46308  2.35150  2.79225  1.06119  2.97400  4.21539  4.51078  3.77532  4.04688  3.44356  2.79114  2.48342  5.04459  3.48457     11 l - - -
          2.68618  4.42225  2.77519  2.73123  3.46354  2.40513  3.72494  3.29354  2.67741  2.69355  4.24690  2.90347  2.73739  3.18146  2.89801  2.37887  2.77519  2.98518  4.58477  3.61503
          0.00830  5.19127  5.91362  0.61958  0.77255  0.48576  0.95510
     11   0.52161  2.42361  5.12258  4.81762  5.19953  3.73976  5.48321  4.61796  4.71452  4.33442  5.15203  4.48032  3.58350  4.89212  4.85250  2.27601  2.99663  3.90976  6.60048  5.48609     12 A - - -
          2.68618  4.42225  2.77519  2.73123  3.46354  2.40513  3.72494  3.29354  2.67741  2.69355  4.24690  2.90347  2.73739  3.18146  2.89801  2.37887  2.77519  2.98518  4.58477  3.61503
          0.00830  5.19127  5.91362  0.61958  0.77255  0.48576  0.95510
     12   3.71274  5.02616  5.44936  4.93762  0.76105  4.81791  4.59898  2.88156  4.74289  2.40595  3.77944  4.82676  5.12489  4.77013  4.73311  4.14864  3.76354  2.86946  4.83436  1.83538     13 f - - -
          2.68618  4.42225  2.77519  2.73123  3.46354  2.40513  3.72494  3.29354  2.67741  2.69355  4.24690  2.90347  2.73739  3.18146  2.89801  2.37887  2.77519  2.98518  4.58477  3.61503
          0.00830  5.19127  5.91362  0.61958  0.77255  0.48576  0.95510
     13   3.39957  4.98651  5.24311  4.74822  1.61526  4.31715  2.65588  3.46134  4.56460  2.29578  4.11664  4.63795  5.03003  4.62591  4.59144  4.01002  3.87358  3.18309  1.15708  2.60763     14 w - - -
          2.68618  4.42225  2.77519  2.73123  3.46354  2.40513  3.72494  3.29354  2.67741  2.69355  4.24690  2.90347  2.73739  3.18146  2.89801  2.37887  2.77519  2.98518  4.58477  3.61503
          0.00830  5.19127  5.91362  0.61958  0.77255  0.48576  0.95510
     14   3.05188  4.31888  5.08463  4.48447  3.42968  3.54183  4.71222  1.05525  4.29199  1.56681  3.50316  4.50481  4.71101  4.43783  4.32668  3.67561  2.96129  2.24779  5.20947  4.03213     15 i - - -
          2.68618  4.42225  2.77519  2.73123  3.46354  2.40513  3.72494  3.29354  2.67741  2.69355  4.24690  2.90347  2.73739  3.18146  2.89801  2.37887  2.77519  2.98518  4.58477  3.61503
          0.00830  5.19127  5.91362  0.61958  0.77255  0.48576  0.95510
     15   4.54639  6.28962  4.42104  4.47111  5.95641  4.71037  5.84743  6.14129  5.01198  5.59371  6.65624  0.10794  5.43895  5.26516  5.28994  4.64164  5.02130  5.59481  7.00122  5.92134     16 N - - -
          2.68618  4.42225  2.77519  2.73123  3.46354  2.40513  3.72494  3.29354  2.67741  2.69355  4.24690  2.90347  2.73739  3.18146  2.89801  2.37887  2.77519  2.98518  4.58477  3.61503
          0.00830  5.19127  5.91362  0.61958  0.77255  0.48576  0.95510
     16   1.82829  4.50436  5.01681  4.41857  3.62971  3.97248  4.67648  1.74890  4.23371  1.56098  3.50255  4.45705  4.68124  4.38944  4.28375  3.63868  2.75496  1.79704  5.19269  4.01232     17 l - - -
          2.68618  4.42225  2.77519  2.73123  3.46354  2.40513  3.72494  3.29354  2.67741  2.69355  4.24690  2.90347  2.73739  3.18146  2.89801  2.37887  2.77519  2.98518  4.58477  3.61503
          0.00830  5.19127  5.91362  0.61958  0.77255  0.48576  0.95510
     17   3.92003  5.26189  5.23549  4.78087  2.60935  4.87063  2.06390  3.27201  4.62829  2.56516  4.39902  4.69103  5.20141  3.48802  4.70437  4.19110  4.14336  3.60902  3.75785  0.73305     18 y - - -
          2.68618  4.42225  2.77519  2.73123  3.46354  2.40513  3.72494  3.29354  2.67741  2.69355  4.24690  2.90347  2.73739  3.18146  2.89801  2.37887  2.77519  2.98518  4.58477  3.61503
          0.00830  5.19127  5.91362  0.61958  0.77255  0.48576  0.95510
     18   3.64834  6.04936  3.11809  2.98651  5.31960  4.03287  3.16938  4.93635  3.18288  4.40428  5.25713  0.54933  4.60493  2.84879  3.57420  3.57418  3.65453  4.52762  6.44878  5.02408     19 N - - -
          2.68618  4.42225  2.77519  2.73123  3.46354  2.40513  3.72494  3.29354  2.67741  2.69355  4.24690  2.90347  2.73739  3.18146  2.89801  2.37887  2.77519  2.98518  4.58477  3.61503
          0.00830  5.19127  5.91362  0.61958  0.77255  0.48576  0.95510
     19   1.23964  4.10378  4.79995  4.19593  3.28605  3.87000  4.48172  2.31102  4.01725  2.03644  3.35812  4.26146  4.52242  4.18040  4.08581  2.83342  2.83141  2.21320  5.02986  3.57594     20 a - - -
          2.68618  4.42225  2.77519  2.73123  3.46354  2.40513  3.72494  3.29354  2.67741  2.69355  4.24690  2.90347  2.73739  3.18146  2.89801  2.37887  2.77519  2.98518  4.58477  3.61503
          0.00830  5.19127  5.91362  0.61958  0.77255  0.48576  0.95510
     20   2.75558  3.11472  4.96548  4.35049  2.36102  3.97790  4.40027  2.38726  4.03992  1.46569  2.00859  4.26453  4.53954  4.26868  4.14650  3.23334  2.91429  2.61754  4.13475  3.35100     21 l - - -
          2.68618  4.42225  2.77519  2.73123  3.46354  2.40513  3.72494  3.29354  2.67741  2.69355  4.24690  2.90347  2.73739  3.18146  2.89801  2.37887  2.77519  2.98518  4.58477  3.61503
          0.00830  5.19127  5.91362  0.61958  0.77255  0.48576  0.95510
     21   2.57906  4.00568  4.93942  4.32629  2.90443  4.17327  4.50524  1.85685  4.11817  2.14609  2.50715  4.01418  4.53724  3.70236  4.13754  3.41333  2.12602  1.76490  5.00835  3.38316     22 v - - -
          2.68618  4.42225  2.77519  2.73123  3.46354  2.40513  3.72494  3.29354  2.67741  2.69355  4.24690  2.90347  2.73739  3.18146  2.89801  2.37887  2.77519  2.98518  4.58477  3.61503
          0.00830  5.19127  5.91362  0.61958  0.77255  0.48576  0.95510
     22   2.61386  4.39279  4.92966  4.31759  2.92855  3.63050  4.50773  1.90707  3.91168  1.62958  1.88720  4.32374  4.54003  3.78026  4.02327  3.48584  3.24357  2.08490  5.01438  3.83770     23 l - - -
          2.68618  4.42225  2.77519  2.73123  3.46354  2.40513  3.72494  3.29354  2.67741  2.69355  4.24690  2.90347  2.73739  3.18146  2.89801  2.37887  2.77519  2.98518  4.58477  3.61503
          0.00830  5.19127  5.91362  0.61958  0.77255  0.48576  0.95510
     23   2.86210  5.46617  2.92385  2.47240  4.80709  3.74078  1.42328  4.28892  2.25382  3.28245  4.50841  2.86757  4.13499  2.36937  2.94407  2.81105  3.19912  3.85469  5.90029  4.10273     24 h - - -
          2.68618  4.42225  2.77519  2.73123  3.46354  2.40513  3.72494  3.29354  2.67741  2.69355  4.24690  2.90347  2.73739  3.18146  2.89801  2.37887  2.77519  2.98518  4.58477  3.61503
          0.00830  5.19127  5.91362  0.61958  0.77255  0.48576  0.95510
     24   1.59576  5.12728  3.39707  2.69201  4.35369  2.79432  3.66565  3.47890  2.31439  2.24191  3.38792  3.29852  4.19959  2.78055  3.26051  2.77888  2.97338  3.26261  5.63829  4.31301     25 a - - -
          2.68618  4.42225  2.77519  2.73123  3.46354  2.40513  3.72494  3.29354  2.67741  2.69355  4.24690  2.90347  2.73739  3.18146  2.89801  2.37887  2.77519  2.98518  4.58477  3.61503
          0.00830  5.19127  5.91362  0.61958  0.77255  0.48576  0.95510
     25   3.00722  3.34716  4.96792  4.35278  2.35729  4.17618  3.74137  1.68544  4.13827  2.15612  3.35325  4.02199  4.53990  4.05970  4.14745  3.48734  2.70618  2.06725  3.35674  2.41533     26 i - - -
          2.68618  4.42225  2.77519  2.73123  3.46354  2.40513  3.72494  3.29354  2.67741  2.69355  4.24690  2.90347  2.73739  3.18146  2.89801  2.37887  2.77519  2.98518  4.58477  3.61503
          0.00830  5.19127  5.91362  0.61958  0.77255  0.48576  0.95510
     26   2.63039  3.97523  4.71089  4.17466  3.19292  4.18026  4.51316  1.82567  4.12783  1.23945  2.85095  4.33378  4.54381  4.26437  3.98670  3.26323  3.06538  2.09170  5.01458  3.83797     27 l - - -
          2.68567  4.42304  2.77565  2.73083  3.46420  2.40543  3.72519  3.29375  2.67615  2.69382  4.24618  2.90354  2.73745  3.18147  2.89757  2.37945  2.77544  2.98535  4.58521  3.61405
          0.67675  1.83928  1.10021  2.18548  0.11926  0.48576  0.95510
     27   2.07140  4.63979  2.47911  1.87767  4.58485  3.57538  3.76453  3.99796  2.31478  3.40688  4.30445  3.02278  3.96844  2.55186  2.85309  2.58218  2.89428  2.98609  5.45780  4.30375     40 e - - -
          2.68618  4.42225  2.77519  2.73123  3.46354  2.40513  3.72494  3.29354  2.67741  2.69355  4.24690  2.90347  2.73739  3.18146  2.89801  2.37887  2.77519  2.98518  4.58477  3.61503
          0.09353  4.79065  2.51347  0.61958  0.77255  1.24048  0.34143
     28   2.66927  4.39267  3.68356  3.11514  2.92718  3.38892  2.95956  2.89922  2.78033  2.42469  3.47062  2.93577  4.13776  3.10876  3.41022  3.00644  2.97649  2.53359  4.68247  1.98635     41 y - - -
          2.68618  4.42225  2.77519  2.73123  3.46354  2.40513  3.72494  3.29354  2.67741  2.69355  4.24690  2.90347  2.73739  3.18146  2.89801  2.37887  2.77519  2.98518  4.58477  3.61503
          0.03585  4.71058  3.64146  0.61958  0.77255  1.31998  0.31080
     29   2.82012  5.00775  2.97437  2.62217  4.30846  1.34779  3.88120  3.72707  2.57757  3.33009  4.14828  3.06934  3.46138  3.03904  3.04288  2.75336  3.07251  2.76782  5.57161  4.23660     42 g - - -
          2.68640  4.42267  2.77505  2.73125  3.46234  2.40541  3.72536  3.29330  2.67776  2.69280  4.24732  2.90377  2.73745  3.18165  2.89807  2.37876  2.77477  2.98533  4.58519  3.61545
          0.31757  1.41677  3.52047  1.65175  0.21284  1.33980  0.30367
     30   2.44960  4.12290  3.66329  3.44217  2.54839  3.82706  3.90350  1.88126  3.37983  2.16920  3.28960  3.14059  3.57427  3.57402  3.42683  2.93323  2.82287  2.26957  4.88337  3.63908     56 i - - -
          2.68618  4.42225  2.77519  2.73123  3.46354  2.40513  3.72494  3.29354  2.67741  2.69355  4.24690  2.90347  2.73739  3.18146  2.89801  2.37887  2.77519  2.98518  4.58477  3.61503
          0.01412  4.66305  5.38540  0.61958  0.77255  1.21386  0.35247
     31   2.73234  4.61834  3.47096  2.80168  3.20625  3.69985  3.93542  2.99841  2.87699  2.76729  3.71424  3.29436  1.71900  2.78385  3.08773  2.62711  2.92297  2.76426  4.20792  3.59663     57 p - - -
          2.68618  4.42225  2.77519  2.73123  3.46354  2.40513  3.72494  3.29354  2.67741  2.69355  4.24690  2.90347  2.73739  3.18146  2.89801  2.37887  2.77519  2.98518  4.58477  3.61503
          0.01346  4.71058  5.43292  0.61958  0.77255  1.31998  0.31080
     32   2.51390  5.09758  2.72991  2.09133  4.26203  3.14671  3.32853  3.99831  2.10929  3.39070  3.75260  2.91713  3.74456  2.60177  2.57087  2.30672  2.79945  3.55425  5.69681  4.28993     58 e - - -
          2.68618  4.42225  2.77519  2.73123  3.46354  2.40513  3.72494  3.29354  2.67741  2.69355  4.24690  2.90347  2.73739  3.18146  2.89801  2.37887  2.77519  2.98518  4.58477  3.61503
          0.11720  4.71058  2.28681  0.61958  0.77255  0.62720  0.76375
     33   2.83427  5.33954  2.32592  2.36943  4.68190  2.59102  3.46014  4.16629  2.34555  3.64364  4.31064  2.40356  4.00098  2.77082  2.92807  2.01967  2.56849  3.72876  5.77364  4.05073     59 s - - -
          2.68618  4.42225  2.77519  2.73123  3.46354  2.40513  3.72494  3.29354  2.67741  2.69355  4.24690  2.90347  2.73739  3.18146  2.89801  2.37887  2.77519  2.98518  4.58477  3.61503
          0.01126  4.88787  5.61022  0.61958  0.77255  0.51845  0.90496
     34   2.67974  5.21318  2.65786  2.40557  4.34654  3.62159  3.04112  3.38465  2.48144  3.25369  4.09458  2.20927  3.38584  2.50310  2.62779  2.44010  2.90005  3.23091  5.83015  3.76996     60 n - - -
          2.68771  4.42083  2.77507  2.73274  3.46241  2.40581  3.72615  3.28821  2.67661  2.69316  4.24831  2.90291  2.73623  3.18246  2.89932  2.37839  2.77589  2.98530  4.58558  3.61518
          0.57591  0.94721  2.99602  2.70050  0.06953  0.80875  0.58953
     35   2.40201  4.51847  3.41307  2.62952  2.88747  3.88922  3.91904  2.69762  3.29531  2.28354  3.18526  3.58058  4.10748  3.53126  3.38581  3.00228  3.10504  2.14980  2.21539  3.80716     94 v - - -
          2.68618  4.42225  2.77519  2.73123  3.46354  2.40513  3.72494  3.29354  2.67741  2.69355  4.24690  2.90347  2.73739  3.18146  2.89801  2.37887  2.77519  2.98518  4.58477  3.61503
          0.23292  5.02479  1.60340  0.61958  0.77255  0.90685  0.51717
     36   2.78382  5.28078  2.70171  2.26845  4.61377  3.44361  3.76610  3.95947  1.75642  2.86491  3.25303  2.86386  3.97117  2.51084  2.68145  2.42356  2.99968  3.52080  5.72061  4.31739     95 k - - -
          2.68618  4.42225  2.77519  2.73123  3.46354  2.40513  3.72494  3.29354  2.67741  2.69355  4.24690  2.90347  2.73739  3.18146  2.89801  2.37887  2.77519  2.98518  4.58477  3.61503
          0.01225  4.80411  5.52646  0.61958  0.77255  1.22580  0.34747
     37   2.72162  3.79259  2.96313  2.30102  4.48190  3.47638  3.78740  3.67080  2.17247  2.75365  4.15396  2.91283  3.67526  2.81141  1.92155  2.59493  2.86354  3.23251  5.64836  4.17458     96 r - - -
          2.68618  4.42225  2.77519  2.73123  3.46354  2.40513  3.72494  3.29354  2.67741  2.69355  4.24690  2.90347  2.73739  3.18146  2.89801  2.37887  2.77519  2.98518  4.58477  3.61503
          0.01225  4.80411  5.52646  0.61958  0.77255  1.22580  0.34747
     38   2.53816  4.57593  3.61185  2.95791  3.07629  3.76699  3.60683  2.98589  2.61937  2.23075  3.33993  3.26436  4.05664  2.82802  2.72407  2.98302  2.36773  2.45588  4.52848  3.03742     97 l - - -
          2.68618  4.42225  2.77519  2.73123  3.46354  2.40513  3.72494  3.29354  2.67741  2.69355  4.24690  2.90347  2.73739  3.18146  2.89801  2.37887  2.77519  2.98518  4.58477  3.61503
          0.03202  4.80411  3.75864  0.61958  0.77255  1.22580  0.34747
     39   2.28665  4.99684  3.03052  2.51721  3.99321  3.39709  3.82890  3.06483  2.37726  2.72257  3.76731  3.04886  3.83806  2.95327  2.82427  2.04831  2.44987  3.19769  5.49913  3.90927     98 s - - -
          2.68618  4.42225  2.77519  2.73123  3.46354  2.40513  3.72494  3.29354  2.67741  2.69355  4.24690  2.90347  2.73739  3.18146  2.89801  2.37887  2.77519  2.98518  4.58477  3.61503
          0.01550  4.78459  4.95910  0.61958  0.77255  1.17663  0.36862
     40   2.73474  4.27157  4.23885  3.61595  2.28430  2.97998  3.92535  2.57749  3.44319  1.52126  3.19716  3.92932  4.29242  3.55539  3.49736  2.89777  3.00584  2.33612  4.07772  3.51560     99 l - - -
          2.68618  4.42225  2.77519  2.73123  3.46354  2.40513  3.72494  3.29354  2.67741  2.69355  4.24690  2.90347  2.73739  3.18146  2.89801  2.37887  2.77519  2.98518  4.58477  3.61503
          0.01229  4.80121  5.52355  0.61958  0.77255  1.21812  0.35067
     41   2.81381  4.23371  4.51831  3.91915  1.77061  3.95204  4.27061  2.45456  3.27323  1.89565  2.76131  3.84669  4.31846  3.73839  3.24023  2.98310  3.04592  2.32418  4.39807  3.03325    100 f - - -
          2.68626  4.42233  2.77522  2.73126  3.46306  2.40521  3.72503  3.29362  2.67749  2.69328  4.24574  2.90355  2.73748  3.18154  2.89809  2.37890  2.77528  2.98526  4.58485  3.61467
          0.29340  1.38510  5.52646  0.12781  2.12046  0.39567  1.11849
     42   2.73764  5.22876  2.41090  2.40354  4.76707  3.12493  3.09193  3.18669  2.23285  3.06164  4.22647  2.39731  3.94077  2.38666  2.74822  2.51930  2.83941  3.81353  5.85775  4.44795    102 k - - -
          2.68618  4.42225  2.77519  2.73123  3.46354  2.40513  3.72494  3.29354  2.67741  2.69355  4.24690  2.90347  2.73739  3.18146  2.89801  2.37887  2.77519  2.98518  4.58477  3.61503
          0.00911  5.09926  5.82160  0.61958  0.77255  0.74824  0.64093
     43   2.66002  5.42117  2.69189  2.33503  4.45360  3.51703  3.28356  3.89375  1.49153  3.18640  4.13957  3.03454  4.08621  2.61278  2.65186  2.61534  2.87062  3.71178  5.85570  4.28656    103 k - - -
          2.68618  4.42225  2.77520  2.73124  3.46354  2.40513  3.72495  3.29354  2.67741  2.69355  4.24690  2.90347  2.73740  3.18147  2.89801  2.37887  2.77511  2.98519  4.58477  3.61503
          0.02092  4.03222  5.82160  0.49444  0.94139  0.35090  1.21758
     44   1.71888  5.10870  3.18907  2.68685  2.79343  3.61845  3.84998  2.85860  2.27634  3.23550  4.18439  3.08458  3.36741  3.16599  2.94294  2.78470  3.03097  2.72482  5.62340  3.60483    105 a - - -
          2.68618  4.42225  2.77519  2.73123  3.46354  2.40513  3.72494  3.29354  2.67741  2.69355  4.24690  2.90347  2.73739  3.18146  2.89801  2.37887  2.77519  2.98518  4.58477  3.61503
          0.00830  5.19127  5.91362  0.61958  0.77255  0.48576  0.95510
     45   2.20631  4.28962  2.85513  2.71040  3.00950  3.38863  3.70121  3.21869  2.47000  3.14919  3.18645  3.19590  4.20729  2.82830  2.88133  2.25306  2.68266  3.01449  4.40586  3.51196    106 a - - -
          2.68618  4.42225  2.77519  2.73123  3.46354  2.40513  3.72494  3.29354  2.67741  2.69355  4.24690  2.90347  2.73739  3.18146  2.89801  2.37887  2.77519  2.98518  4.58477  3.61503
          0.00830  5.19127  5.91362  0.61958  0.77255  0.48576  0.95510
     46   2.95274  3.07968  4.89263  3.17312  2.75413  3.55843  4.22094  2.16653  4.08432  2.19328  3.44734  4.30375  4.53156  4.23010  4.11986  3.31135  3.18050  2.40676  3.93911  1.47776    107 y - - -
          2.68618  4.42225  2.77519  2.73123  3.46354  2.40513  3.72494  3.29354  2.67741  2.69355  4.24690  2.90347  2.73739  3.18146  2.89801  2.37887  2.77519  2.98518  4.58477  3.61503
          0.00830  5.19127  5.91362  0.61958  0.77255  0.48576  0.95510
     47   2.87637  3.97784  2.89647  2.44605  4.63701  3.74083  3.69231  3.66515  2.30857  3.24566  4.29011  2.15610  3.54464  2.91971  2.30636  2.48031  2.27850  3.10544  5.87091  4.19380    108 n - - -
          2.68618  4.42225  2.77519  2.73123  3.46354  2.40513  3.72494  3.29354  2.67741  2.69355  4.24690  2.90347  2.73739  3.18146  2.89801  2.37887  2.77519  2.98518  4.58477  3.61503
          0.00830  5.19127  5.91362  0.61958  0.77255  0.48576  0.95510
     48   3.76145  4.99629  5.82623  5.31056  3.87395  5.25249  5.80867  0.98933  4.37085  2.24699  4.07212  5.40788  5.50779  5.39483  5.29823  4.63850  4.01072  0.99117  6.18484  4.99196    109 i - - -
          2.68618  4.42225  2.77519  2.73123  3.46354  2.40513  3.72494  3.29354  2.67741  2.69355  4.24690  2.90347  2.73739  3.18146  2.89801  2.37887  2.77519  2.98518  4.58477  3.61503
          0.01855  5.19127  4.35727  0.61958  0.77255  0.48576  0.95510
     49   2.54194  4.87379  3.27081  2.71782  3.89617  1.14464  4.02161  3.76890  2.81346  3.04576  4.11547  3.09972  4.20016  3.07658  3.29356  2.61939  3.18037  3.45649  5.64350  4.31831    110 g - - -
          2.68611  4.42256  2.77468  2.73154  3.46138  2.40543  3.72525  3.29385  2.67772  2.69348  4.24541  2.90377  2.73770  3.18177  2.89785  2.37918  2.77509  2.98549  4.58004  3.61534
          0.06233  2.85252  5.90346  2.10265  0.13026  0.51970  0.90312
     50   3.28864  5.81896  2.54196  2.70385  5.13776  0.88467  3.60685  4.63198  3.02057  4.11360  4.89005  2.77909  4.34545  2.60575  3.32484  3.08707  3.49732  4.20017  6.25649  4.81407    123 g - - -
          2.68618  4.42225  2.77519  2.73123  3.46354  2.40513  3.72494  3.29354  2.67741  2.69355  4.24690  2.90347  2.73739  3.18146  2.89801  2.37887  2.77519  2.98518  4.58477  3.61503
          0.00839  5.18111  5.90346  0.61958  0.77255  0.51970  0.90312
     51   2.92404  3.26852  2.84744  2.34235  4.69815  3.02278  2.86392  3.75752  2.29684  2.56801  3.57352  2.97826  4.13600  2.31663  2.67114  2.88025  3.01520  3.23258  5.83840  3.55889    124 k - - -
          2.68622  4.42229  2.77523  2.73127  3.46357  2.40475  3.72498  3.29358  2.67744  2.69358  4.24693  2.90350  2.73743  3.18150  2.89804  2.37890  2.77523  2.98522  4.58480  3.61507
          0.08757  2.51187  5.90346  0.22465  1.60345  0.51970  0.90312
     52   2.62651  4.76005  2.91542  2.47724  4.25317  3.68266  3.92811  3.77312  2.00866  3.15576  4.10921  2.95766  3.56547  2.71304  2.66731  1.96408  2.45033  3.08379  5.59983  4.29141    126 s - - -
          2.68618  4.42225  2.77519  2.73123  3.46354  2.40513  3.72494  3.29354  2.67741  2.69355  4.24690  2.90347  2.73739  3.18146  2.89801  2.37887  2.77519  2.98518  4.58477  3.61503
          0.00839  5.18111  5.90346  0.61958  0.77255  0.51970  0.90312
     53   2.95589  4.27399  4.86689  3.16180  2.04711  4.15905  4.27280  2.43898  3.99299  1.69974  3.15386  4.28891  4.52371  4.21362  3.51461  3.46603  2.69037  2.27624  4.52389  2.18499    127 l - - -
          2.68618  4.42225  2.77519  2.73123  3.46354  2.40513  3.72494  3.29354  2.67741  2.69355  4.24690  2.90347  2.73739  3.18146  2.89801  2.37887  2.77519  2.98518  4.58477  3.61503
          0.00839  5.18111  5.90346  0.61958  0.77255  0.51970  0.90312
     54   2.85206  5.07555  3.22319  2.84420  4.59949  3.77047  3.95724  3.98168  2.84980  3.61009  4.40189  2.13829  4.20445  3.19941  3.31901  1.26179  2.09875  3.21680  5.82176  4.47170    128 s - - -
          2.68618  4.42225  2.77519  2.73123  3.46354  2.40513  3.72494  3.29354  2.67741  2.69355  4.24690  2.90347  2.73739  3.18146  2.89801  2.37887  2.77519  2.98518  4.58477  3.61503
          0.00839  5.18111  5.90346  0.61958  0.77255  0.51970  0.90312
     55   1.78320  4.10265  4.87817  4.27281  3.35007  4.20129  4.53110  2.60216  4.08704  1.09365  2.72046  4.32136  3.78171  4.23954  4.14082  3.43909  3.27514  2.55103  5.05801  3.88256    129 l - - -
          2.68618  4.42225  2.77519  2.73123  3.46354  2.40513  3.72494  3.29354  2.67741  2.69355  4.24690  2.90347  2.73739  3.18146  2.89801  2.37887  2.77519  2.98518  4.58477  3.61503
          0.00839  5.18111  5.90346  0.61958  0.77255  0.51970  0.90312
     56   2.24949  5.28815  2.03748  2.46979  4.76628  3.41997  3.02954  4.01990  2.61604  2.89219  4.23284  2.18798  4.12709  2.73358  3.02929  2.48824  3.10462  3.77951  4.62805  3.82368    130 d - - -
          2.68618  4.42225  2.77519  2.73123  3.46354  2.40513  3.72494  3.29354  2.67741  2.69355  4.24690  2.90347  2.73739  3.18146  2.89801  2.37887  2.77519  2.98518  4.58477  3.61503
          0.00839  5.18111  5.90346  0.61958  0.77255  0.51970  0.90312
     57   2.22121  5.04454  1.64907  2.24624  4.51164  3.59298  3.81564  3.75546  2.67494  3.59173  3.13729  2.97312  4.13870  2.92424  2.90622  2.77920  2.62056  3.42889  4.94633  4.31066    131 d - - -
          2.68618  4.42225  2.77519  2.73123  3.46354  2.40513  3.72494  3.29354  2.67741  2.69355  4.24690  2.90347  2.73739  3.18146  2.89801  2.37887  2.77519  2.98518  4.58477  3.61503
          0.00839  5.18111  5.90346  0.61958  0.77255  0.51970  0.90312
     58   3.91263  5.14467  5.94449  5.40400  3.99463  5.36035  5.81414  0.71853  5.27851  1.47549  3.70752  5.51922  5.54747  5.34771  5.31473  4.74387  4.14802  1.99786  6.04392  4.19256    132 i - - -
          2.68618  4.42225  2.77519  2.73123  3.46354  2.40513  3.72494  3.29354  2.67741  2.69355  4.24690  2.90347  2.73739  3.18146  2.89801  2.37887  2.77519  2.98518  4.58477  3.61503
          0.00839  5.18111  5.90346  0.61958  0.77255  0.51970  0.90312
     59   2.91511  5.44399  3.21514  1.26837  4.53531  3.30475  3.69367  3.98870  2.31350  3.49324  4.20535  3.17507  4.12732  2.14655  2.79726  2.85213  3.18810  3.82965  5.88193  3.66082    133 e - - -
          2.68627  4.42234  2.77529  2.73112  3.46319  2.40522  3.72504  3.29363  2.67750  2.69344  4.24699  2.90356  2.73685  3.18156  2.89810  2.37896  2.77529  2.98501  4.58486  3.61513
          0.03682  3.39861  5.90346  1.45257  0.26653  0.51970  0.90312
     60   2.95804  4.93118  3.21362  2.70751  3.56983  2.77171  1.68781  4.04548  2.65332  3.61736  4.20562  2.26265  4.14624  2.51796  3.06137  2.61388  2.96649  3.69697  5.79948  3.55023    141 h - - -
          2.68618  4.42225  2.77519  2.73123  3.46354  2.40513  3.72494  3.29354  2.67741  2.69355  4.24690  2.90347  2.73739  3.18146  2.89801  2.37887  2.77519  2.98518  4.58477  3.61503
          0.00839  5.18111  5.90346  0.61958  0.77255  0.51970  0.90312
     61   2.87934  4.23593  2.97702  2.41359  3.39707  1.78029  3.89910  4.03904  2.36894  3.45582  4.29910  2.72701  4.13961  2.98897  2.61661  2.50635  3.03233  3.45302  5.82407  3.19028    142 g - - -
          2.68618  4.42225  2.77519  2.73123  3.46354  2.40513  3.72494  3.29354  2.67741  2.69355  4.24690  2.90347  2.73739  3.18146  2.89801  2.37887  2.77519  2.98518  4.58477  3.61503
          0.00839  5.18111  5.90346  0.61958  0.77255  0.51970  0.90312
     62   3.08762  4.25517  5.04822  4.44713  3.56053  4.33443  4.68273  0.95222  3.64072  1.85205  3.26592  4.47417  4.68725  4.40418  4.08518  3.64963  3.21722  2.08262  5.18586  4.00845    143 i - - -
          2.68618  4.42225  2.77519  2.73123  3.46354  2.40513  3.72494  3.29354  2.67741  2.69355  4.24690  2.90347  2.73739  3.18146  2.89801  2.37887  2.77519  2.98518  4.58477  3.61503
          0.00839  5.18111  5.90346  0.61958  0.77255  0.46511  0.98904
     63   3.79345  5.09266  5.72300  5.12342  3.28752  5.05182  4.43405  1.83417  4.94627  0.57944  3.36826  5.20312  5.26481  4.95187  4.92988  4.39236  4.01133  2.58713  5.61577  4.54103    144 L - - -
          2.68618  4.42225  2.77520  2.73123  3.46354  2.40513  3.72495  3.29354  2.67741  2.69355  4.24690  2.90347  2.73740  3.18147  2.89801  2.37887  2.77513  2.98519  4.58477  3.61503
          0.04093  4.25830  3.65127  0.51422  0.91123  0.48576  0.95510
     64   2.99463  4.05512  3.49343  2.91643  4.42646  2.62141  3.96543  3.74662  2.55042  3.13038  4.26195  3.38788  4.25684  3.09234  1.05194  3.07053  3.27024  3.52077  5.67585  3.68779    146 r - - -
          2.68618  4.42225  2.77519  2.73123  3.46354  2.40513  3.72494  3.29354  2.67741  2.69355  4.24690  2.90347  2.73739  3.18146  2.89801  2.37887  2.77519  2.98518  4.58477  3.61503
          0.00850  5.16774  5.89009  0.61958  0.77255  0.56217  0.84391
     65   2.47447  2.68762  3.16083  2.57065  4.36445  2.42479  3.18354  3.69661  2.24174  3.33181  3.90409  3.10576  2.82486  2.75287  2.72503  2.67060  3.13731  3.47129  5.23868  4.08302    147 k - - -
          2.68618  4.42225  2.77519  2.73123  3.46354  2.40513  3.72494  3.29354  2.67741  2.69355  4.24690  2.90347  2.73739  3.18146  2.89801  2.37887  2.77519  2.98518  4.58477  3.61503
          0.05494  5.16774  3.04156  0.61958  0.77255  0.56217  0.84391
     66   2.92779  5.43293  2.85127  2.40834  4.38019  3.21366  3.78572  3.72227  2.29964  3.73722  4.47420  1.96458  2.98192  2.57854  2.16293  2.75973  2.66552  3.67215  4.88033  4.45745    148 n - - -
          2.68652  4.42067  2.77580  2.73141  3.46363  2.40531  3.72376  3.29342  2.67723  2.69301  4.24748  2.90428  2.73766  3.18107  2.89764  2.37872  2.77523  2.98452  4.58475  3.61576
          0.99184  1.36640  0.98328  1.85588  0.16998  0.65756  0.73005
     67   2.64948  3.86933  3.10154  2.56388  4.19858  2.94733  3.39526  3.58758  2.43186  2.83338  3.99239  2.89353  3.28955  2.73238  2.25505  2.62232  2.47241  3.31257  5.49715  3.42655    166 r - - -
          2.68679  4.42262  2.77487  2.73136  3.46302  2.40597  3.72563  3.29366  2.67753  2.69176  4.24787  2.90458  2.73741  3.18158  2.89675  2.37935  2.77541  2.98516  4.57783  3.61501
          1.09071  0.41633  5.39094  1.78506  0.18367  1.31558  0.31241
     68   2.62456  4.58858  3.43661  2.67413  2.46283  3.18177  3.51251  3.00136  2.76672  1.93396  3.60019  3.32714  3.40527  3.06838  3.04888  2.67261  2.96372  2.82304  5.00829  3.67283    190 l - - -
          2.68618  4.42225  2.77519  2.73123  3.46354  2.40513  3.72494  3.29354  2.67741  2.69355  4.24690  2.90347  2.73739  3.18146  2.89801  2.37887  2.77519  2.98518  4.58477  3.61503
          0.12744  4.68136  2.20379  0.61958  0.77255  0.73595  0.65210
     69   2.34866  4.17037  3.76551  3.12279  3.37673  3.40984  4.07280  2.90060  2.73150  2.19696  3.02638  3.53945  2.60519  3.29646  3.34092  2.56025  2.67185  2.70017  4.41795  2.86665    191 l - - -
          2.68618  4.42225  2.77519  2.73123  3.46354  2.40513  3.72494  3.29354  2.67741  2.69355  4.24690  2.90347  2.73739  3.18146  2.89801  2.37887  2.77519  2.98518  4.58477  3.61503
          0.02221  4.81793  4.27740  0.61958  0.77255  1.21029  0.35398
     70   2.48511  4.67496  2.88636  2.54853  3.91382  2.86208  3.57391  3.82419  2.42833  3.03407  4.17578  2.97178  2.69600  2.89971  3.05576  2.08710  2.67871  3.46565  5.59426  3.07398    192 s - - -
          2.68618  4.42225  2.77519  2.73123  3.46354  2.40513  3.72494  3.29354  2.67741  2.69355  4.24690  2.90347  2.73739  3.18146  2.89801  2.37887  2.77519  2.98518  4.58477  3.61503
          0.01220  4.80793  5.53027  0.61958  0.77255  1.22156  0.34923
     71   2.50074  5.17623  2.79537  2.52866  3.98134  3.38332  3.62898  3.65145  2.38532  2.91590  3.83118  2.58156  3.58017  2.81425  2.24209  2.40690  2.54142  3.38249  4.81423  4.02640    193 r - - -
          2.68618  4.42225  2.77519  2.73123  3.46354  2.40513  3.72494  3.29354  2.67741  2.69355  4.24690  2.90347  2.73739  3.18146  2.89801  2.37887  2.77519  2.98518  4.58477  3.61503
          0.01220  4.80793  5.53027  0.61958  0.77255  1.22156  0.34923
     72   2.70342  4.17723  2.63384  2.67585  3.81739  3.48229  3.54469  3.16474  2.61530  1.91904  3.49079  3.11036  2.86197  3.03116  3.08696  2.52886  2.91509  3.06533  5.00182  3.91791    194 l - - -
          2.68618  4.42225  2.77519  2.73123  3.46354  2.40513  3.72494  3.29354  2.67741  2.69355  4.24690  2.90347  2.73739  3.18146  2.89801  2.37887  2.77519  2.98518  4.58477  3.61503
          0.01220  4.80793  5.53027  0.61958  0.77255  1.22156  0.34923
     73   2.72651  5.15272  2.62095  2.50869  3.36027  3.24166  3.79711  3.61993  1.83752  3.04357  3.86794  2.89825  3.57333  2.89829  2.65413  2.37270  2.95465  3.32403  4.17489  3.99157    195 k - - -
          2.68618  4.42225  2.77519  2.73123  3.46354  2.40513  3.72494  3.29354  2.67741  2.69355  4.24690  2.90347  2.73739  3.18146  2.89801  2.37887  2.77519  2.98518  4.58477  3.61503
          0.08982  4.80793  2.55440  0.61958  0.77255  1.22156  0.34923
     74   2.63270  5.24414  2.86125  2.40771  3.90126  3.29379  3.70015  3.62112  1.91694  3.34814  4.21958  2.80623  3.46714  2.36118  2.41732  2.41873  2.91879  3.39775  5.39202  4.28569    196 k - - -
          2.68618  4.42225  2.77519  2.73123  3.46354  2.40513  3.72494  3.29354  2.67741  2.69355  4.24690  2.90347  2.73739  3.18146  2.89801  2.37887  2.77519  2.98518  4.58477  3.61503
          0.01318  4.73129  5.45364  0.61958  0.77255  1.30060  0.31796
     75   2.64523  3.75675  3.09899  2.59509  3.53228  3.29912  3.67836  3.27968  1.94157  2.81005  3.99372  3.13166  2.65302  2.89727  2.73703  2.79418  2.94178  3.12952  5.43220  3.25245    197 k - - -
          2.68618  4.42225  2.77519  2.73123  3.46354  2.40513  3.72494  3.29354  2.67741  2.69355  4.24690  2.90347  2.73739  3.18146  2.89801  2.37887  2.77519  2.98518  4.58477  3.61503
          0.06626  4.73129  2.89495  0.61958  0.77255  1.30060  0.31796
     76   2.18057  4.31846  3.44609  2.98050  2.45519  3.47990  3.93292  2.74613  2.79257  2.20692  3.50302  3.40104  3.95645  3.18559  3.22082  2.76276  2.83068  2.41121  4.21517  3.54308    198 a - - -
          2.68632  4.42331  2.77466  2.73131  3.46306  2.40505  3.72487  3.29363  2.67747  2.69372  4.24730  2.90423  2.73727  3.18146  2.89725  2.37857  2.77590  2.98519  4.58511  3.61467
          1.27888  0.33249  5.40127  1.74149  0.19269  1.33740  0.30453
     77   2.74054  5.21910  1.70516  2.25573  4.33337  3.15307  3.65247  3.90506  2.36511  3.09631  4.16980  2.84273  3.93128  2.75762  2.82669  2.57859  2.81494  3.40670  5.66393  4.26532    220 d - - -
          2.68618  4.42225  2.77519  2.73123  3.46354  2.40513  3.72494  3.29354  2.67741  2.69355  4.24690  2.90347  2.73739  3.18146  2.89801  2.37887  2.77519  2.98518  4.58477  3.61503
          0.01385  4.68217  5.40451  0.61958  0.77255  1.19009  0.36268
     78   2.53111  5.20673  2.72227  2.04623  4.11264  3.12787  3.67286  3.39537  2.32148  2.99033  4.14146  2.71869  2.84554  2.77296  2.83791  2.60592  2.94433  3.14410  5.65837  3.99319    221 e - - -
          2.68618  4.42225  2.77519  2.73123  3.46354  2.40513  3.72494  3.29354  2.67741  2.69355  4.24690  2.90347  2.73739  3.18146  2.89801  2.37887  2.77519  2.98518  4.58477  3.61503
          0.01318  4.73129  5.45364  0.61958  0.77255  1.30060  0.31796
     79   2.66386  5.17640  2.82369  2.41429  4.47919  3.30277  3.46037  3.87832  2.35800  3.40393  3.44397  3.05100  3.32393  2.65544  1.91106  2.58159  2.95167  3.43354  3.34140  3.97605    222 r - - -
          2.68618  4.42225  2.77519  2.73123  3.46354  2.40513  3.72494  3.29354  2.67741  2.69355  4.24690  2.90347  2.73739  3.18146  2.89801  2.37887  2.77519  2.98518  4.58477  3.61503
          0.01318  4.73129  5.45364  0.61958  0.77255  1.05449  0.42828
     80   2.70782  4.95088  3.16067  2.55990  4.15112  3.44552  3.35238  3.65708  2.25897  2.66995  4.07484  2.96367  3.96473  2.47020  2.26967  2.38931  2.98633  3.30337  3.09135  3.70918    223 k - - -
          2.68618  4.42225  2.77519  2.73123  3.46354  2.40513  3.72494  3.29354  2.67741  2.69355  4.24690  2.90347  2.73739  3.18146  2.89801  2.37887  2.77519  2.98518  4.58477  3.61503
          0.01220  4.80793  5.53027  0.61958  0.77255  1.22156  0.34923
     81   2.12648  5.23504  2.83638  2.43218  4.54938  3.40530  3.71972  3.69106  2.01787  2.87630  4.28390  3.01655  3.27633  2.45804  2.86351  2.71194  2.62226  3.42451  5.68655  3.55794    224 k - - -
          2.68618  4.42225  2.77519  2.73123  3.46354  2.40513  3.72494  3.29354  2.67741  2.69355  4.24690  2.90347  2.73739  3.18146  2.89801  2.37887  2.77519  2.98518  4.58477  3.61503
          0.01220  4.80793  5.53027  0.61958  0.77255  1.22156  0.34923
     82   2.77479  4.90902  3.04900  2.44033  2.72463  3.28598  3.51276  3.42002  2.61242  2.72734  3.98738  3.09468  4.04658  2.63840  2.80606  2.77782  3.03547  2.99745  5.11899  2.18828    225 y - - -
          2.68618  4.42225  2.77519  2.73123  3.46354  2.40513  3.72494  3.29354  2.67741  2.69355  4.24690  2.90347  2.73739  3.18146  2.89801  2.37887  2.77519  2.98518  4.58477  3.61503
          0.01220  4.80793  5.53027  0.61958  0.77255  1.22156  0.34923
     83   1.84364  3.44847  4.11664  3.67949  2.64927  2.62813  4.21656  2.61809  3.56146  2.19434  3.33788  3.89136  4.28416  3.78300  3.40136  2.65246  3.02026  2.28999  4.90455  3.11790    226 a - - -
          2.68618  4.42225  2.77519  2.73123  3.46354  2.40513  3.72494  3.29354  2.67741  2.69355  4.24690  2.90347  2.73739  3.18146  2.89801  2.37887  2.77519  2.98518  4.58477  3.61503
          0.01220  4.80793  5.53027  0.61958  0.77255  1.18424  0.36525
     84   2.33131  3.78331  3.29892  3.68101  3.33614  3.92819  4.15080  1.86867  3.60809  1.69025  3.25148  3.72395  3.89141  3.76273  3.77493  3.09761  2.94081  2.10672  4.89754  3.70739    227 l - - -
          2.68618  4.42225  2.77519  2.73123  3.46354  2.40513  3.72494  3.29354  2.67741  2.69355  4.24690  2.90347  2.73739  3.18146  2.89801  2.37887  2.77519  2.98518  4.58477  3.61503
          0.02252  4.81793  4.25546  0.61958  0.77255  1.02284  0.44562
     85   2.67769  5.31455  2.77119  1.96631  4.65278  3.18118  3.45492  4.08669  2.30013  2.62722  4.29519  2.97498  2.95312  2.58529  2.82380  2.39474  2.82538  3.65994  5.75133  3.87235    228 e - - -
          2.68618  4.42225  2.77519  2.73123  3.46354  2.40513  3.72494  3.29354  2.67741  2.69355  4.24690  2.90347  2.73739  3.18146  2.89801  2.37887  2.77519  2.98518  4.58477  3.61503
          0.01157  4.86071  5.58305  0.61958  0.77255  0.21842  1.62857
     86   2.79942  4.89939  3.26929  2.68738  2.87291  3.78403  3.34575  3.58084  2.54942  3.08641  3.45902  3.22230  2.99992  2.31382  3.14666  2.59406  2.66826  3.18959  3.25327  2.62348    229 q - - -
          2.68618  4.42225  2.77519  2.73123  3.46354  2.40513  3.72494  3.29354  2.67741  2.69355  4.24690  2.90347  2.73739  3.18146  2.89801  2.37887  2.77519  2.98518  4.58477  3.61503
          0.00830  5.19127  5.91362  0.61958  0.77255  0.48576  0.95510
     87   2.46335  4.56176  2.80026  2.64483  3.91248  2.84928  3.67582  4.20447  2.37500  3.21578  4.00273  2.77865  2.15442  2.66373  2.84108  2.49141  2.92792  3.07374  5.86035  4.46406    230 p - - -
          2.68618  4.42225  2.77519  2.73123  3.46354  2.40513  3.72494  3.29354  2.67741  2.69355  4.24690  2.90347  2.73739  3.18146  2.89801  2.37887  2.77519  2.98518  4.58477  3.61503
          0.00830  5.19127  5.91362  0.61958  0.77255  0.48576  0.95510
     88   3.63972  6.31112  0.92615  1.23783  4.91134  3.93296  4.44766  5.14311  3.44980  4.59335  5.41624  2.88405  4.54137  3.22766  4.06205  3.51036  3.66096  4.67929  6.73308  5.19818    231 d - - -
          2.68618  4.42225  2.77519  2.73123  3.46354  2.40513  3.72494  3.29354  2.67741  2.69355  4.24690  2.90347  2.73739  3.18146  2.89801  2.37887  2.77519  2.98518  4.58477  3.61503
          0.00830  5.19127  5.91362  0.61958  0.77255  0.48576  0.95510
     89   2.24787  4.67852  3.62407  2.93731  3.79257  3.89198  4.12821  3.44183  2.87244  2.73324  3.98734  3.44699  1.15507  3.36757  3.41130  2.91662  3.18156  3.18599  5.44911  3.98459    232 p - - -
          2.68618  4.42225  2.77519  2.73123  3.46354  2.40513  3.72494  3.29354  2.67741  2.69355  4.24690  2.90347  2.73739  3.18146  2.89801  2.37887  2.77519  2.98518  4.58477  3.61503
          0.00830  5.19127  5.91362  0.61958  0.77255  0.48576  0.95510
     90   3.02406  5.17259  3.56369  2.93408  4.15554  3.84298  3.82352  3.79630  2.73535  1.96377  4.19072  2.87262  4.29999  3.22904  1.13573  3.04153  3.30712  3.46921  5.66633  4.37576    233 r - - -
          2.68619  4.42226  2.77520  2.73124  3.46355  2.40513  3.72495  3.29355  2.67741  2.69356  4.24690  2.90339  2.73740  3.18147  2.89801  2.37883  2.77520  2.98519  4.58478  3.61504
          0.02544  3.79784  5.91362  0.44226  1.02886  0.48576  0.95510
     91   3.25631  4.77049  5.46982  4.89941  3.65688  4.78141  5.19845  1.11068  4.73297  1.68756  3.82999  4.93818  5.09413  4.88406  4.77813  4.12283  3.26609  1.37248  5.64160  4.12677    235 i - - -
          2.68618  4.42225  2.77519  2.73123  3.46354  2.40513  3.72494  3.29354  2.67741  2.69355  4.24690  2.90347  2.73739  3.18146  2.89801  2.37887  2.77519  2.98518  4.58477  3.61503
          0.00830  5.19127  5.91362  0.61958  0.77255  0.48576  0.95510
     92   2.86979  3.61075  4.53420  3.94384  3.51733  3.95397  1.34649  2.74267  3.81256  1.98444  2.99902  3.78655  4.48370  4.02115  3.83967  3.29725  2.82967  2.60373  5.07338  2.92469    236 h - - -
          2.68618  4.42225  2.77519  2.73123  3.46354  2.40513  3.72494  3.29354  2.67741  2.69355  4.24690  2.90347  2.73739  3.18146  2.89801  2.37887  2.77519  2.98518  4.58477  3.61503
          0.00830  5.19127  5.91362  0.61958  0.77255  0.48576  0.95510
     93   2.80966  3.95825  4.93477  4.32811  0.91825  4.02600  4.52302  2.66841  4.13007  2.46106  3.08967  4.34572  4.57307  4.27139  4.16389  3.52103  3.28242  2.58733  5.02214  2.91223    237 f - - -
          2.68618  4.42225  2.77519  2.73123  3.46354  2.40513  3.72494  3.29354  2.67741  2.69355  4.24690  2.90347  2.73739  3.18146  2.89801  2.37887  2.77519  2.98518  4.58477  3.61503
          0.00830  5.19127  5.91362  0.61958  0.77255  0.48576  0.95510
     94   0.93748  3.72787  4.60167  4.03741  3.73672  2.86967  4.55879  2.92368  3.91363  2.17441  3.74174  4.18321  4.51720  4.12770  4.08239  3.35592  3.12070  2.36543  5.24925  4.06116    238 a - - -
          2.68618  4.42225  2.77519  2.73123  3.46354  2.40513  3.72494  3.29354  2.67741  2.69355  4.24690  2.90347  2.73739  3.18146  2.89801  2.37887  2.77519  2.98518  4.58477  3.61503
          0.00830  5.19127  5.91362  0.61958  0.77255  0.48576  0.95510
     95   3.70973  5.00908  5.68378  5.08671  2.57503  4.98057  5.31716  2.11296  4.90756  0.72301  3.20078  5.14474  5.21720  4.93547  4.89326  4.32110  3.25168  2.08199  5.61132  4.53086    239 l - - -
          2.68618  4.42225  2.77519  2.73123  3.46354  2.40513  3.72494  3.29354  2.67741  2.69355  4.24690  2.90347  2.73739  3.18146  2.89801  2.37887  2.77519  2.98518  4.58477  3.61503
          0.00830  5.19127  5.91362  0.61958  0.77255  0.48576  0.95510
     96   2.80734  2.29038  3.75753  3.36581  2.98547  3.98565  4.24587  3.09955  2.79095  2.87782  3.70316  2.01936  4.36385  3.60685  3.64914  2.52466  2.83890  1.92733  5.25672  3.82444    240 v - - -
          2.68618  4.42225  2.77519  2.73123  3.46354  2.40513  3.72494  3.29354  2.67741  2.69355  4.24690  2.90347  2.73739  3.18146  2.89801  2.37887  2.77519  2.98518  4.58477  3.61503
          0.00830  5.19127  5.91362  0.61958  0.77255  0.48576  0.95510
     97   2.82421  1.57980  3.19222  2.52280  3.38447  3.71244  4.00164  3.77900  2.74605  3.43205  3.99282  2.90028  4.18791  2.91232  2.96694  2.14946  2.85516  3.50561  5.67488  4.17524    241 c - - -
          2.68618  4.42225  2.77519  2.73123  3.46354  2.40513  3.72494  3.29354  2.67741  2.69355  4.24690  2.90347  2.73739  3.18146  2.89801  2.37887  2.77519  2.98518  4.58477  3.61503
          0.00830  5.19127  5.91362  0.61958  0.77255  0.48576  0.95510
     98   1.81773  3.80581  3.72428  2.62801  3.82830  1.29800  4.18352  3.37454  3.13400  3.07037  3.72939  3.60562  4.30943  3.45342  3.52627  3.12209  3.22629  2.97938  5.41503  3.90962    242 g - - -
          2.68619  4.42226  2.77520  2.73124  3.46355  2.40513  3.72479  3.29355  2.67741  2.69356  4.24690  2.90347  2.73740  3.18147  2.89801  2.37882  2.77520  2.98519  4.58478  3.61504
          0.02614  3.76805  5.91362  0.43726  1.03791  0.48576  0.95510
     99   1.71589  4.67921  3.34972  2.67012  4.00953  3.57244  3.41662  3.36229  2.82166  3.32642  3.69098  2.67864  4.19613  3.16965  3.18634  1.69815  2.63425  3.38674  5.64832  4.31998    244 s - - -
          2.68618  4.42225  2.77519  2.73123  3.46354  2.40513  3.72494  3.29354  2.67741  2.69355  4.24690  2.90347  2.73739  3.18146  2.89801  2.37887  2.77519  2.98518  4.58477  3.61503
          0.00830  5.19127  5.91362  0.61958  0.77255  0.48576  0.95510
    100   2.39556  4.59969  3.92236  2.95589  3.15115  3.98232  2.88190  2.45840  2.33317  2.24867  3.66450  3.63304  4.10070  3.56860  2.64299  2.93212  3.07443  2.32172  3.86543  3.35503    245 l - - -
          2.68618  4.42225  2.77519  2.73123  3.46354  2.40513  3.72494  3.29354  2.67741  2.69355  4.24690  2.90347  2.73739  3.18146  2.89801  2.37887  2.77519  2.98518  4.58477  3.61503
          0.00830  5.19127  5.91362  0.61958  0.77255  0.48576  0.95510
    101   2.97100  5.08471  3.47274  2.88382  4.35125  2.22655  3.97996  3.34989  2.93791  3.28074  4.22119  3.27384  4.24934  3.28239  3.38166  1.05764  2.91757  3.44746  5.66114  4.16858    246 s - - -
          2.68618  4.42225  2.77519  2.73123  3.46354  2.40513  3.72494  3.29354  2.67741  2.69355  4.24690  2.90347  2.73739  3.18146  2.89801  2.37887  2.77519  2.98518  4.58477  3.61503
          0.00830  5.19127  5.91362  0.61958  0.77255  0.48576  0.95510
    102   2.92015  1.71318  2.32506  2.89601  4.35873  3.06794  4.06378  3.63516  2.88705  3.29065  3.96034  3.39801  3.09456  3.23144  3.33982  1.94054  3.00398  3.36971  5.65492  4.33772    247 c - - -
          2.68618  4.42225  2.77519  2.73123  3.46354  2.40513  3.72494  3.29354  2.67741  2.69355  4.24690  2.90347  2.73739  3.18146  2.89801  2.37887  2.77519  2.98518  4.58477  3.61503
          0.00830  5.19127  5.91362  0.61958  0.77255  0.48576  0.95510
    103   2.99023  5.06811  4.25469  4.13455  5.50679  3.78992  5.27767  4.95385  3.85352  4.61812  5.42313  4.23066  0.39328  4.56302  4.50611  2.75393  3.08793  4.26091  6.80495  5.63434    248 P - - -
          2.68618  4.42225  2.77519  2.73123  3.46354  2.40513  3.72494  3.29354  2.67741  2.69355  4.24690  2.90347  2.73739  3.18146  2.89801  2.37887  2.77519  2.98518  4.58477  3.61503
          0.00830  5.19127  5.91362  0.61958  0.77255  0.48576  0.95510
    104   1.91606  4.36857  2.94249  2.34693  4.72081  3.55348  3.93570  4.04567  2.52087  3.35410  4.08948  2.75052  1.85746  2.97880  2.90704  2.70818  3.10193  3.39354  5.85284  4.45915    249 p - - -
          2.68618  4.42225  2.77519  2.73123  3.46354  2.40513  3.72494  3.29354  2.67741  2.69355  4.24690  2.90347  2.73739  3.18146  2.89801  2.37887  2.77519  2.98518  4.58477  3.61503
          0.00830  5.19127  5.91362  0.61958  0.77255  0.48576  0.95510
    105   3.39765  4.89626  5.58877  5.01063  3.63998  4.90586  5.29536  1.73681  4.84319  0.95250  3.44080  5.06418  4.51358  4.94157  4.86671  4.24938  3.83240  1.48728  5.66575  4.53580    250 l - - -
          2.68618  4.42225  2.77519  2.73123  3.46354  2.40513  3.72494  3.29354  2.67741  2.69355  4.24690  2.90347  2.73739  3.18146  2.89801  2.37887  2.77519  2.98518  4.58477  3.61503
          0.00830  5.19127  5.91362  0.61958  0.77255  0.48576  0.95510
    106   2.81738  5.42207  3.05619  2.58135  4.54996  3.59089  3.75962  4.06826  2.28789  2.55462  4.39096  3.09556  3.72874  2.39966  1.47242  2.71611  3.10249  3.80186  4.87085  4.38260    251 r - - -
          2.68632  4.42256  2.77482  2.72996  3.46379  2.40529  3.72511  3.29380  2.67746  2.69380  4.24720  2.90317  2.73754  3.18152  2.89809  2.37901  2.77524  2.98530  4.58508  3.61528
          0.38146  1.15698  5.91362  0.68665  0.69969  0.48576  0.95510
    107   1.83416  4.06538  4.84349  4.23652  2.64876  4.16088  4.20239  1.72911  3.94455  2.31168  3.51903  4.28094  2.88510  4.20335  4.02840  2.99413  3.01705  2.02340  5.02063  3.39077    254 i - - -
          2.68618  4.42225  2.77519  2.73123  3.46354  2.40513  3.72494  3.29354  2.67741  2.69355  4.24690  2.90347  2.73739  3.18146  2.89801  2.37887  2.77519  2.98518  4.58477  3.61503
          0.00830  5.19127  5.91362  0.61958  0.77255  0.48576  0.95510
    108   4.00276  5.26388  5.63199  5.20404  1.82275  5.02186  4.47777  2.66228  4.99632  2.17499  3.85511  4.93741  5.31762  4.93636  4.93491  4.36502  4.22274  3.51237  4.30485  0.73508    255 y - - -
          2.68618  4.42225  2.77519  2.73123  3.46354  2.40513  3.72494  3.29354  2.67741  2.69355  4.24690  2.90347  2.73739  3.18146  2.89801  2.37887  2.77519  2.98518  4.58477  3.61503
          0.00830  5.19127  5.91362  0.61958  0.77255  0.48576  0.95510
    109   2.92566  5.45967  2.79493  2.35888  4.58333  3.73491  3.79138  3.99688  2.17883  3.55140  4.42793  2.47621  4.12828  2.88952  2.49021  2.47367  1.67359  3.43320  5.89497  4.41561    256 t - - -
          2.68618  4.42225  2.77519  2.73123  3.46354  2.40513  3.72494  3.29354  2.67741  2.69355  4.24690  2.90347  2.73739  3.18146  2.89801  2.37887  2.77519  2.98518  4.58477  3.61503
          0.00830  5.19127  5.91362  0.61958  0.77255  0.48576  0.95510
    110   1.78769  5.15475  3.38746  2.74949  4.40431  2.47111  4.02204  3.81930  2.80710  3.13731  4.24218  3.34858  1.87295  3.08827  3.28840  2.36204  2.93405  3.36449  5.67535  4.05827    257 a - - -
          2.68618  4.42225  2.77519  2.73123  3.46354  2.40513  3.72494  3.29354  2.67741  2.69355  4.24690  2.90347  2.73739  3.18146  2.89801  2.37887  2.77519  2.98518  4.58477  3.61503
          0.00830  5.19127  5.91362  0.61958  0.77255  0.48576  0.95510
    111   2.40145  5.47196  2.14339  1.74434  4.81756  3.28080  3.85034  4.15248  2.20723  3.63004  4.51252  2.73532  3.11346  2.77496  3.08630  2.55005  2.97978  3.81811  5.90430  4.41466    258 e - - -
          2.68618  4.42225  2.77519  2.73123  3.46354  2.40513  3.72494  3.29354  2.67741  2.69355  4.24690  2.90347  2.73739  3.18146  2.89801  2.37887  2.77519  2.98518  4.58477  3.61503
          0.00830  5.19127  5.91362  0.61958  0.77255  0.48576  0.95510
    112   2.84472  5.25800  2.57190  2.25518  4.12171  3.03502  3.58707  4.29772  2.28810  3.22344  4.24941  2.18205  4.12671  2.79012  2.23424  2.61759  2.43772  3.85822  5.90115  4.36877    259 n - - -
          2.68618  4.42225  2.77519  2.73123  3.46354  2.40513  3.72494  3.29354  2.67741  2.69355  4.24690  2.90347  2.73739  3.18146  2.89801  2.37887  2.77519  2.98518  4.58477  3.61503
          0.00830  5.19127  5.91362  0.61958  0.77255  0.48576  0.95510
    113   3.20579  4.55849  5.16965  4.56651  3.11386  4.41455  4.76506  2.11061  4.28078  1.16395  3.08760  4.46480  4.75727  4.49591  4.38460  3.65256  3.21296  1.41605  5.23501  4.06703    260 l - - -
          2.68618  4.42225  2.77519  2.73123  3.46354  2.40513  3.72494  3.29354  2.67741  2.69355  4.24690  2.90347  2.73739  3.18146  2.89801  2.37887  2.77519  2.98518  4.58477  3.61503
          0.00830  5.19127  5.91362  0.61958  0.77255  0.48576  0.95510
    114   2.87946  5.42305  1.96578  1.75906  3.13278  3.58453  3.54891  3.99190  2.35459  3.62869  3.91872  2.80838  4.13465  2.88299  3.00468  2.81152  3.01472  3.14003  4.55180  3.79803    261 e - - -
          2.68618  4.42225  2.77519  2.73123  3.46354  2.40513  3.72494  3.29354  2.67741  2.69355  4.24690  2.90347  2.73739  3.18146  2.89801  2.37887  2.77519  2.98518  4.58477  3.61503
          0.00830  5.19127  5.91362  0.61958  0.77255  0.48576  0.95510
    115   2.25835  5.46840  2.96454  1.86378  4.61526  3.59383  3.06235  4.23367  2.45495  3.67244  3.64090  2.95916  4.01597  2.41768  2.39948  2.26363  2.83527  3.81641  5.90144  4.49086    262 e - - -
          2.68618  4.42225  2.77519  2.73123  3.46354  2.40513  3.72494  3.29354  2.67741  2.69355  4.24690  2.90347  2.73739  3.18146  2.89801  2.37887  2.77519  2.98518  4.58477  3.61503
          0.00830  5.19127  5.91362  0.61958  0.77255  0.48576  0.95510
    116   2.83101  5.45370  2.59705  1.90905  4.78694  3.49086  3.93424  4.03232  2.64203  3.00399  4.12357  3.11695  4.13809  1.32484  3.16654  2.88941  3.18030  3.83805  5.89311  4.48845    263 q - - -
          2.68618  4.42225  2.77519  2.73123  3.46354  2.40513  3.72494  3.29354  2.67741  2.69355  4.24690  2.90347  2.73739  3.18146  2.89801  2.37887  2.77519  2.98518  4.58477  3.61503
          0.00830  5.19127  5.91362  0.61958  0.77255  0.48576  0.95510
    117   4.12871  5.38381  6.02578  5.42727  2.72340  5.43048  5.69171  2.73850  4.34854  0.38819  3.09288  5.57546  5.52998  5.17585  5.21964  4.79187  4.33259  3.07327  5.79658  4.79293    264 L - - -
          2.68618  4.42225  2.77519  2.73123  3.46354  2.40513  3.72494  3.29354  2.67741  2.69355  4.24690  2.90347  2.73739  3.18146  2.89801  2.37887  2.77519  2.98518  4.58477  3.61503
          0.00830  5.19127  5.91362  0.61958  0.77255  0.48576  0.95510
    118   2.66586  5.47295  2.40512  1.50297  4.81872  3.67649  3.64690  4.21532  2.48339  3.77848  4.33260  2.42283  4.12711  2.55993  2.45408  2.66368  3.10142  3.76241  5.90513  4.49369    265 e - - -
          2.68618  4.42225  2.77519  2.73123  3.46354  2.40513  3.72494  3.29354  2.67741  2.69355  4.24690  2.90347  2.73739  3.18146  2.89801  2.37887  2.77519  2.98518  4.58477  3.61503
          0.00830  5.19127  5.91362  0.61958  0.77255  0.48576  0.95510
    119   2.33037  4.43953  2.64383  2.07265  4.79700  3.55682  3.79032  3.74293  2.31580  3.33360  4.37254  2.60840  4.12855  2.60326  2.84365  2.07467  2.91149  3.10385  5.89321  4.24464    266 e - - -
          2.68618  4.42225  2.77519  2.73123  3.46354  2.40513  3.72494  3.29354  2.67741  2.69355  4.24690  2.90347  2.73739  3.18146  2.89801  2.37887  2.77519  2.98518  4.58477  3.61503
          0.01368  5.19127  4.82538  0.61958  0.77255  0.48576  0.95510
    120   1.31808  4.68677  3.24703  2.85582  4.31878  3.41608  4.02500  3.35317  2.84602  3.05634  4.11991  2.81522  4.20422  2.48410  3.25504  2.47998  3.11772  2.74420  5.61566  4.29654    267 a - - -
          2.68618  4.42225  2.77519  2.73123  3.46354  2.40513  3.72494  3.29354  2.67741  2.69355  4.24690  2.90347  2.73739  3.18146  2.89801  2.37887  2.77519  2.98518  4.58477  3.61503
          0.00835  5.18594  5.90828  0.61958  0.77255  0.50377  0.92697
    121   1.69946  3.48641  3.54958  2.98853  4.12538  3.14105  4.08793  3.34969  1.98888  2.96762  3.00527  3.47081  4.25082  3.22240  3.09320  2.93559  2.16584  3.19253  5.48816  4.20448    268 a - - -
          2.68618  4.42225  2.77519  2.73123  3.46354  2.40513  3.72494  3.29354  2.67741  2.69355  4.24690  2.90347  2.73739  3.18146  2.89801  2.37887  2.77519  2.98518  4.58477  3.61503
          0.00835  5.18594  5.90828  0.61958  0.77255  0.50377  0.92697
    122   2.62292  5.21560  3.14670  1.89869  4.55224  3.73659  3.63518  3.78591  2.12398  3.19793  3.45772  2.91762  4.12973  2.81212  1.96402  2.76307  2.58263  3.52198  5.87559  4.39566    269 e - - -
          2.68618  4.42225  2.77519  2.73123  3.46354  2.40513  3.72494  3.29354  2.67741  2.69355  4.24690  2.90347  2.73739  3.18146  2.89801  2.37887  2.77519  2.98518  4.58477  3.61503
          0.01099  5.18594  5.23259  0.61958  0.77255  0.50377  0.92697
    123   2.43540  5.46353  2.41411  1.59334  4.58394  3.55652  3.85911  4.29261  2.29293  3.44709  4.28992  2.95955  4.12324  2.89307  2.19553  2.64965  3.02625  3.85356  5.36106  4.15595    270 e - - -
          2.68618  4.42225  2.77519  2.73123  3.46354  2.40513  3.72494  3.29354  2.67741  2.69355  4.24690  2.90347  2.73739  3.18146  2.89801  2.37887  2.77519  2.98518  4.58477  3.61503
          0.04426  5.18331  3.27856  0.61958  0.77255  0.51248  0.91382
    124   5.40531  6.19414  6.08725  6.12888  0.71199  5.73937  4.24684  4.92858  5.88489  3.99327  5.41473  5.20885  5.97207  5.41619  5.60185  5.15977  5.57993  4.89803  2.63381  1.07008    271 f - - -
          2.68618  4.42225  2.77519  2.73123  3.46354  2.40513  3.72494  3.29354  2.67741  2.69355  4.24690  2.90347  2.73739  3.18146  2.89801  2.37887  2.77519  2.98518  4.58477  3.61503
          0.21815  5.14773  1.65976  0.61958  0.77255  0.62159  0.77022
    125   3.86534  5.07010  5.91705  5.39032  3.86362  5.37874  5.87419  1.26425  5.28955  1.05347  3.32391  5.54180  5.51392  5.32788  5.32546  4.78358  4.10001  1.54741  6.01712  4.95913    272 l - - -
          2.68618  4.42225  2.77519  2.73123  3.46354  2.40513  3.72494  3.29354  2.67741  2.69355  4.24690  2.90347  2.73739  3.18146  2.89801  2.37887  2.77519  2.98518  4.58477  3.61503
          0.00720  4.93678        *  0.61958  0.77255  0.00000        *
//
HMMER3/f [3.3 | Nov 2019]
NAME  DUF573
ACC   PF04504.15
DESC  Protein of unknown function, DUF573
LENG  95
ALPH  amino
RF    no
MM    no
CONS  yes
CS    no
MAP   yes
DATE  Wed Apr 22 04:10:50 2020
NSEQ  74
EFFN  2.795776
CKSUM 358131143
GA    29.50 29.50
TC    29.50 29.50
NC    29.40 29.40
STATS LOCAL MSV       -9.3948  0.71833
STATS LOCAL VITERBI  -10.3276  0.71833
STATS LOCAL FORWARD   -3.5457  0.71833
HMM          A        C        D        E        F        G        H        I        K        L        M        N        P        Q        R        S        T        V        W        Y   
            m->m     m->i     m->d     i->m     i->i     d->m     d->d
  COMPO   2.69178  4.70351  2.83355  2.53442  3.24394  3.18572  3.66748  2.93304  2.34571  2.47199  3.81237  3.11834  3.63766  2.94163  2.74633  2.57185  2.89931  2.90806  3.96738  3.46753
          2.68618  4.42225  2.77519  2.73123  3.46354  2.40513  3.72494  3.29354  2.67741  2.69355  4.24690  2.90347  2.73739  3.18146  2.89801  2.37887  2.77519  2.98518  4.58477  3.61503
          0.19205  4.87222  1.78928  0.61958  0.77255  0.00000        *
      1   2.67611  4.29512  4.05833  3.47842  1.62295  3.83829  4.12749  2.63792  3.24466  2.07443  3.40765  3.56072  3.17883  3.33331  3.61661  2.86954  2.99852  2.44739  4.89901  3.44099      1 f - - -
          2.68618  4.42225  2.77519  2.73123  3.46354  2.40513  3.72494  3.29354  2.67741  2.69355  4.24690  2.90347  2.73739  3.18146  2.89801  2.37887  2.77519  2.98518  4.58477  3.61503
          0.01369  4.69386  5.41620  0.61958  0.77255  0.45627  1.00414
      2   2.75300  5.28707  2.92060  2.42547  4.62022  3.39953  2.67888  4.09761  2.25638  3.58707  3.88357  2.98642  3.13869  1.76514  2.90807  2.50766  3.03684  3.17288  5.72676  4.32346      2 q - - -
          2.68618  4.42225  2.77519  2.73123  3.46354  2.40513  3.72494  3.29354  2.67741  2.69355  4.24690  2.90347  2.73739  3.18146  2.89801  2.37887  2.77519  2.98518  4.58477  3.61503
          0.01208  4.81837  5.54071  0.61958  0.77255  0.54324  0.86956
      3   3.26556  5.45586  3.72287  3.03749  4.84307  3.97826  3.95972  4.20793  2.15333  3.32726  3.81281  3.48292  4.33172  2.55470  0.88182  3.16790  3.24593  3.87744  5.78659  4.56482      3 r - - -
          2.68618  4.42225  2.77519  2.73123  3.46354  2.40513  3.72494  3.29354  2.67741  2.69355  4.24690  2.90347  2.73739  3.18146  2.89801  2.37887  2.77519  2.98518  4.58477  3.61503
          0.01187  4.83574  5.55809  0.61958  0.77255  0.52263  0.89885
      4   2.83701  4.36096  4.14181  3.56127  3.47196  3.91133  4.20250  1.86136  3.10406  1.67082  3.47431  2.76558  4.28343  3.70780  3.48454  2.74664  2.99133  2.09880  4.96942  3.76985      4 l - - -
          2.68618  4.42225  2.77519  2.73123  3.46354  2.40513  3.72494  3.29354  2.67741  2.69355  4.24690  2.90347  2.73739  3.18146  2.89801  2.37887  2.77519  2.98518  4.58477  3.61503
          0.01172  4.84838  5.57073  0.61958  0.77255  0.45181  1.01191
      5   4.78993  5.80410  5.69602  5.58795  1.91479  5.27575  4.16533  4.31308  5.34354  3.44944  4.84091  4.98417  5.58725  5.12161  5.19524  4.78624  5.01456  4.31899  0.47219  2.50477      5 W - - -
          2.68618  4.42225  2.77519  2.73123  3.46354  2.40513  3.72494  3.29354  2.67741  2.69355  4.24690  2.90347  2.73739  3.18146  2.89801  2.37887  2.77519  2.98518  4.58477  3.61503
          0.01144  4.87222  5.59457  0.61958  0.77255  0.48576  0.95510
      6   2.69698  4.24683  3.51234  2.99438  4.48676  3.59305  4.15297  3.90836  2.86108  3.52659  4.33690  2.85065  3.73326  3.32581  3.41885  1.11779  1.95060  3.50982  5.76693  4.46541      6 s - - -
          2.68618  4.42225  2.77519  2.73123  3.46354  2.40513  3.72494  3.29354  2.67741  2.69355  4.24690  2.90347  2.73739  3.18146  2.89801  2.37887  2.77519  2.98518  4.58477  3.61503
          0.01144  4.87222  5.59457  0.61958  0.77255  0.48576  0.95510
      7   2.82738  5.32486  2.46212  1.56481  4.66428  3.54274  3.79014  4.14635  2.22234  3.26969  4.36721  3.07086  3.55477  2.84681  2.80385  2.40716  2.62688  3.38779  5.76079  4.35310      7 e - - -
          2.68618  4.42225  2.77519  2.73123  3.46354  2.40513  3.72494  3.29354  2.67741  2.69355  4.24690  2.90347  2.73739  3.18146  2.89801  2.37887  2.77519  2.98518  4.58477  3.61503
          0.01144  4.87222  5.59457  0.61958  0.77255  0.48576  0.95510
      8   2.39055  5.34368  2.34813  1.60858  4.68654  3.50238  3.57823  4.17196  2.36376  3.64798  4.38546  2.99346  2.93872  2.76571  2.86122  2.64751  2.83117  3.73323  5.77713  4.36580      8 e - - -
          2.68618  4.42225  2.77519  2.73123  3.46354  2.40513  3.72494  3.29354  2.67741  2.69355  4.24690  2.90347  2.73739  3.18146  2.89801  2.37887  2.77519  2.98518  4.58477  3.61503
          0.01144  4.87222  5.59457  0.61958  0.77255  0.48576  0.95510
      9   3.71598  6.52273  0.51464  2.10998  5.75883  3.75073  4.41983  5.36498  3.61518  4.79004  5.71076  3.06051  4.45221  3.19342  4.34364  3.52224  4.03700  4.87688  6.93721  5.29341      9 D - - -
          2.68618  4.42225  2.77519  2.73123  3.46354  2.40513  3.72494  3.29354  2.67741  2.69355  4.24690  2.90347  2.73739  3.18146  2.89801  2.37887  2.77519  2.98518  4.58477  3.61503
          0.01144  4.87222  5.59457  0.61958  0.77255  0.48576  0.95510
     10   3.20828  5.93205  2.71537  0.54264  5.35611  3.73996  4.31230  4.86768  3.26424  4.36234  5.22163  3.24507  4.37566  3.26689  3.78921  3.03895  3.75658  4.42123  6.50996  5.02898     10 E - - -
          2.68618  4.42225  2.77519  2.73123  3.46354  2.40513  3.72494  3.29354  2.67741  2.69355  4.24690  2.90347  2.73739  3.18146  2.89801  2.37887  2.77519  2.98518  4.58477  3.61503
          0.01144  4.87222  5.59457  0.61958  0.77255  0.48576  0.95510
     11   3.47737  4.89436  5.72627  5.21201  3.97503  5.19056  5.74394  0.87287  5.11512  1.65459  3.39679  5.34331  5.39546  5.25681  5.20197  4.58796  3.91988  1.52814  6.02328  4.88707     11 i - - -
          2.68618  4.42225  2.77519  2.73123  3.46354  2.40513  3.72494  3.29354  2.67741  2.69355  4.24690  2.90347  2.73739  3.18146  2.89801  2.37887  2.77519  2.98518  4.58477  3.61503
          0.01144  4.87222  5.59457  0.61958  0.77255  0.48576  0.95510
     12   2.43370  5.17669  2.94593  2.13292  4.46089  3.28532  3.82207  3.59766  2.39083  2.95933  3.98445  3.12369  4.01905  2.94278  2.15051  2.46104  2.86933  2.46828  5.64763  4.27681     12 e - - -
          2.68618  4.42225  2.77519  2.73123  3.46354  2.40513  3.72494  3.29354  2.67741  2.69355  4.24690  2.90347  2.73739  3.18146  2.89801  2.37887  2.77519  2.98518  4.58477  3.61503
          0.01144  4.87222  5.59457  0.61958  0.77255  0.48576  0.95510
     13   3.23310  4.57097  4.50809  4.56402  2.35193  4.45917  4.79941  1.37086  4.37914  1.33691  2.93408  4.60629  4.76233  4.47656  4.39780  3.78426  3.46219  2.18237  5.21080  4.07479     13 l - - -
          2.68618  4.42225  2.77519  2.73123  3.46354  2.40513  3.72494  3.29354  2.67741  2.69355  4.24690  2.90347  2.73739  3.18146  2.89801  2.37887  2.77519  2.98518  4.58477  3.61503
          0.01144  4.87222  5.59457  0.61958  0.77255  0.48576  0.95510
     14   3.93609  5.20583  5.70728  5.13680  3.52355  5.23109  5.53430  2.22156  4.89885  0.44365  3.29583  5.33860  5.35200  4.95277  4.29566  4.61288  4.15264  2.75396  5.68288  4.66484     14 L - - -
          2.68618  4.42225  2.77519  2.73123  3.46354  2.40513  3.72494  3.29354  2.67741  2.69355  4.24690  2.90347  2.73739  3.18146  2.89801  2.37887  2.77519  2.98518  4.58477  3.61503
          0.01144  4.87222  5.59457  0.61958  0.77255  0.48576  0.95510
     15   2.86471  5.36241  3.09718  1.90570  4.71172  3.36723  3.80670  4.19101  2.06460  3.66301  4.40512  2.93939  4.02174  1.77140  2.44300  2.50440  2.98746  3.75601  5.78627  4.38613     15 q - - -
          2.68618  4.42225  2.77519  2.73123  3.46354  2.40513  3.72494  3.29354  2.67741  2.69355  4.24690  2.90347  2.73739  3.18146  2.89801  2.37887  2.77519  2.98518  4.58477  3.61503
          0.01144  4.87222  5.59457  0.61958  0.77255  0.48576  0.95510
     16   2.33794  4.95850  3.30627  2.64119  4.21174  1.39501  3.92065  3.28776  2.73407  3.11587  4.07005  3.16139  4.08496  3.09027  2.72741  2.71127  3.08329  3.19785  5.50701  4.19318     16 g - - -
          2.68618  4.42225  2.77519  2.73123  3.46354  2.40513  3.72494  3.29354  2.67741  2.69355  4.24690  2.90347  2.73739  3.18146  2.89801  2.37887  2.77519  2.98518  4.58477  3.61503
          0.01144  4.87222  5.59457  0.61958  0.77255  0.48576  0.95510
     17   2.81619  4.31162  4.86210  4.25057  2.45072  4.11061  4.02466  1.85653  4.04675  1.38390  2.39840  4.25989  4.46125  4.17281  4.06538  3.42260  3.16896  2.32205  4.92017  3.47934     17 l - - -
          2.68618  4.42225  2.77519  2.73123  3.46354  2.40513  3.72494  3.29354  2.67741  2.69355  4.24690  2.90347  2.73739  3.18146  2.89801  2.37887  2.77519  2.98518  4.58477  3.61503
          0.01144  4.87222  5.59457  0.61958  0.77255  0.48576  0.95510
     18   2.22443  4.28287  4.70076  3.90544  3.29078  3.87827  4.38480  1.87454  3.92053  1.46002  3.39977  4.16175  4.41453  4.08355  3.98703  3.28398  3.07693  1.83644  4.92573  3.63824     18 l - - -
          2.68618  4.42225  2.77519  2.73123  3.46354  2.40513  3.72494  3.29354  2.67741  2.69355  4.24690  2.90347  2.73739  3.18146  2.89801  2.37887  2.77519  2.98518  4.58477  3.61503
          0.01144  4.87222  5.59457  0.61958  0.77255  0.48576  0.95510
     19   2.23961  5.33544  1.81546  2.24975  4.67574  3.45675  3.79497  4.15902  2.40323  3.63870  4.37808  2.87657  3.99937  2.85430  2.47473  2.39815  2.78644  3.59597  5.77074  4.36144     19 d - - -
          2.68618  4.42225  2.77519  2.73123  3.46354  2.40513  3.72494  3.29354  2.67741  2.69355  4.24690  2.90347  2.73739  3.18146  2.89801  2.37887  2.77519  2.98518  4.58477  3.61503
          0.06937  4.87222  2.82410  0.61958  0.77255  0.48576  0.95510
     20   2.91531  3.76056  3.94709  3.53220  1.86056  3.73078  2.52648  2.94275  3.44870  2.66040  3.58543  3.81448  4.32546  3.69814  3.70492  2.47568  3.14800  2.74054  4.82796  1.90981     20 f - - -
          2.68619  4.42226  2.77520  2.73124  3.46355  2.40513  3.72495  3.29355  2.67741  2.69356  4.24690  2.90347  2.73740  3.18147  2.89801  2.37887  2.77520  2.98502  4.58478  3.61504
          0.07149  3.39709  3.33746  0.43816  1.03627  0.41262  1.08445
     21   2.48952  5.30139  2.68742  2.27503  3.99978  3.44668  3.50607  3.87182  2.09141  3.44144  4.34451  2.97920  3.98367  2.63867  2.30809  2.62632  2.19327  3.46984  5.73967  4.33445     22 k - - -
          2.68618  4.42225  2.77519  2.73123  3.46354  2.40513  3.72494  3.29354  2.67741  2.69355  4.24690  2.90347  2.73739  3.18146  2.89801  2.37887  2.77519  2.98518  4.58477  3.61503
          0.01179  4.84193  5.56428  0.61958  0.77255  0.53492  0.88121
     22   2.18087  5.25321  2.96653  2.33299  4.38644  3.46370  3.79179  3.88060  2.16518  3.54585  3.34424  2.75108  3.99414  2.89851  2.70811  1.92300  2.69733  3.40582  5.70398  4.31159     23 s - - -
          2.68618  4.42225  2.77519  2.73123  3.46354  2.40513  3.72494  3.29354  2.67741  2.69355  4.24690  2.90347  2.73739  3.18146  2.89801  2.37887  2.77519  2.98518  4.58477  3.61503
          0.09737  4.84767  2.46593  0.61958  0.77255  0.54420  0.86823
     23   2.64518  5.29027  2.75913  2.00983  4.63279  3.56000  3.35501  4.11661  1.84012  3.59416  4.33178  2.84324  3.95382  2.36647  2.71317  2.68947  2.67127  3.06739  5.72414  4.31520     24 k - - -
          2.68618  4.42225  2.77519  2.73123  3.46354  2.40513  3.72494  3.29354  2.67741  2.69355  4.24690  2.90347  2.73739  3.18146  2.89801  2.37887  2.77519  2.98518  4.58477  3.61503
          0.01277  4.76307  5.48542  0.61958  0.77255  0.71417  0.67256
     24   2.81510  5.25639  3.08482  2.52948  4.58494  3.28668  2.49872  4.04925  2.10339  3.55000  4.30650  2.74709  3.80931  2.87743  2.39986  2.63591  1.89714  3.63924  5.69672  4.31053     25 t - - -
          2.68618  4.42225  2.77519  2.73123  3.46354  2.40513  3.72494  3.29354  2.67741  2.69355  4.24690  2.90347  2.73739  3.18146  2.89801  2.37887  2.77519  2.98518  4.58477  3.61503
          0.01277  4.76307  5.48542  0.61958  0.77255  0.71417  0.67256
     25   2.73536  5.12839  2.98233  2.48306  4.40666  1.38997  3.81878  3.84143  2.31278  3.16820  3.89161  3.11731  3.64059  2.94945  2.97100  2.82800  3.05678  3.48452  5.61013  4.25213     26 g - - -
          2.68618  4.42225  2.77519  2.73123  3.46354  2.40513  3.72494  3.29354  2.67741  2.69355  4.24690  2.90347  2.73739  3.18146  2.89801  2.37887  2.77519  2.98518  4.58477  3.61503
          0.02443  4.76307  4.16085  0.61958  0.77255  0.71417  0.67256
     26   2.46156  4.98523  3.02588  2.49386  3.83409  3.26213  3.48235  3.00726  2.24682  2.66413  4.05567  3.02447  3.82656  2.90775  2.86284  2.54218  2.28836  2.88245  5.48738  3.83458     27 k - - -
          2.68611  4.42228  2.77522  2.73126  3.46356  2.40515  3.72497  3.29357  2.67743  2.69357  4.24692  2.90349  2.73742  3.18149  2.89767  2.37889  2.77522  2.98521  4.58479  3.61506
          0.21500  2.38762  2.28657  0.27364  1.42965  0.64092  0.74826
     27   2.75635  5.10717  2.71316  2.30839  3.64476  3.55608  3.75185  3.83674  2.51668  2.49850  4.16461  2.61984  3.01045  2.71989  2.99672  2.06080  2.72670  3.29373  5.57821  4.20711     29 s - - -
          2.68623  4.42230  2.77524  2.73128  3.46326  2.40518  3.72499  3.29359  2.67720  2.69360  4.24695  2.90352  2.73744  3.18151  2.89806  2.37882  2.77517  2.98523  4.58482  3.61475
          0.41134  2.42581  1.39097  0.70496  0.68147  0.63226  0.75799
     28   2.19740  4.49092  3.66304  3.19975  4.19679  3.36824  4.22976  3.53208  3.16444  2.99678  4.11515  3.48766  1.20376  3.48725  3.51941  2.49484  2.68716  2.97284  5.57277  4.33604     33 p - - -
          2.68618  4.42225  2.77519  2.73123  3.46354  2.40513  3.72494  3.29354  2.67741  2.69355  4.24690  2.90347  2.73739  3.18146  2.89801  2.37887  2.77519  2.98518  4.58477  3.61503
          0.06669  4.49019  2.93182  0.61958  0.77255  0.83276  0.57066
     29   2.58740  4.72846  3.23674  2.67663  3.31652  3.22718  3.36902  3.31278  2.21941  2.90857  3.81302  3.04445  3.67699  2.88777  3.09754  2.35603  2.68315  2.73935  4.80419  2.71763     34 k - - -
          2.68626  4.42244  2.77538  2.73142  3.46358  2.40499  3.72405  3.29373  2.67739  2.69352  4.24691  2.90356  2.73749  3.18115  2.89770  2.37890  2.77522  2.98537  4.58496  3.61497
          0.55202  0.90487  3.93108  0.60782  0.78644  0.42803  1.05495
     30   2.71374  5.26216  2.37977  2.31711  4.29974  3.47839  3.55630  3.75135  2.38764  3.28926  4.30677  2.94512  2.50517  2.55955  2.75635  2.22787  3.01885  3.57952  5.70388  3.34176     37 s - - -
          2.68618  4.42225  2.77519  2.73123  3.46354  2.40513  3.72494  3.29354  2.67741  2.69355  4.24690  2.90347  2.73739  3.18146  2.89801  2.37887  2.77519  2.98518  4.58477  3.61503
          0.01264  4.77268  5.49502  0.61958  0.77255  0.40384  1.10186
     31   2.83697  5.33151  1.47228  2.43185  4.66823  3.39743  3.46585  4.14948  2.53903  3.63296  4.37522  2.68005  4.00085  2.66616  2.53149  2.64171  2.95694  3.50009  5.76821  3.96360     38 d - - -
          2.68618  4.42225  2.77519  2.73123  3.46354  2.40513  3.72494  3.29354  2.67741  2.69355  4.24690  2.90347  2.73739  3.18146  2.89801  2.37887  2.77519  2.98518  4.58477  3.61503
          0.01156  4.86185  5.58420  0.61958  0.77255  0.51104  0.91597
     32   2.69630  4.41828  3.98291  3.40768  3.53505  3.02901  3.63150  2.50073  2.97209  2.01079  2.55218  3.59953  3.73972  3.59933  3.05203  2.97510  2.28926  2.44723  3.41390  3.80785     39 l - - -
          2.68618  4.42225  2.77519  2.73123  3.46354  2.40513  3.72494  3.29354  2.67741  2.69355  4.24690  2.90347  2.73739  3.18146  2.89801  2.37887  2.77519  2.98518  4.58477  3.61503
          0.01156  4.86185  5.58420  0.61958  0.77255  0.47027  0.98038
     33   2.41005  5.32412  2.02947  2.40698  4.66188  3.03043  3.55204  4.04489  2.53218  3.62638  4.36716  2.32713  3.76616  2.89202  2.88578  2.07678  2.82332  3.71092  5.76120  4.08740     40 d - - -
          2.68618  4.42225  2.77519  2.73123  3.46354  2.40513  3.72494  3.29354  2.67741  2.69355  4.24690  2.90347  2.73739  3.18146  2.89801  2.37887  2.77519  2.98518  4.58477  3.61503
          0.01144  4.87222  5.59457  0.61958  0.77255  0.48576  0.95510
     34   1.91452  5.31393  2.78255  2.26804  4.64966  2.63869  3.79071  4.12913  2.34669  3.39727  4.35718  2.69233  3.35411  2.74047  2.96974  2.57909  2.55682  3.42424  5.75229  4.34693     41 a - - -
          2.68618  4.42225  2.77519  2.73123  3.46354  2.40513  3.72494  3.29354  2.67741  2.69355  4.24690  2.90347  2.73739  3.18146  2.89801  2.37887  2.77519  2.98518  4.58477  3.61503
          0.01144  4.87222  5.59457  0.61958  0.77255  0.48576  0.95510
     35   2.92711  4.50360  5.01438  4.41969  1.34841  4.32153  4.56601  2.16841  4.22895  1.53182  3.37124  4.44234  4.64585  4.33245  4.25229  3.63885  3.37316  2.52448  4.97511  2.85342     42 f - - -
          2.68618  4.42225  2.77519  2.73123  3.46354  2.40513  3.72494  3.29354  2.67741  2.69355  4.24690  2.90347  2.73739  3.18146  2.89801  2.37887  2.77519  2.98518  4.58477  3.61503
          0.01144  4.87222  5.59457  0.61958  0.77255  0.48576  0.95510
     36   2.64100  3.30062  4.41050  3.81891  2.69100  3.96443  2.64518  2.37126  3.68153  2.44481  3.41304  3.98434  4.33253  3.73224  3.47761  3.13829  3.07862  2.46757  4.90422  1.64202     43 y - - -
          2.68630  4.42237  2.77499  2.73135  3.46366  2.40502  3.72506  3.29366  2.67753  2.69307  4.24702  2.90359  2.73752  3.18158  2.89813  2.37899  2.77532  2.98530  4.58291  3.61440
          0.06937  2.75987  5.59457  1.43539  0.27184  0.48576  0.95510
     37   2.24847  4.45714  1.88258  1.78996  4.64733  3.07487  3.60227  3.96464  2.53624  3.55472  4.35806  2.95919  3.99931  2.83907  2.90256  2.71462  2.98646  3.69834  5.75355  4.34896     50 e - - -
          2.68618  4.42225  2.77519  2.73123  3.46354  2.40513  3.72494  3.29354  2.67741  2.69355  4.24690  2.90347  2.73739  3.18146  2.89801  2.37887  2.77519  2.98518  4.58477  3.61503
          0.01144  4.87222  5.59457  0.61958  0.77255  0.48576  0.95510
     38   2.09249  5.02729  3.06488  2.55848  2.64950  3.66000  3.22361  3.37683  2.25064  3.07960  3.90162  3.19126  4.04975  2.79824  2.76836  2.47681  2.89631  3.19431  5.53029  3.27939     51 a - - -
          2.68618  4.42225  2.77519  2.73123  3.46354  2.40513  3.72494  3.29354  2.67741  2.69355  4.24690  2.90347  2.73739  3.18146  2.89801  2.37887  2.77519  2.98518  4.58477  3.61503
          0.01144  4.87222  5.59457  0.61958  0.77255  0.48576  0.95510
     39   2.50069  3.20092  4.81860  4.20624  2.49165  4.04522  4.04515  1.86053  3.99713  1.82573  3.05194  4.20130  4.40646  4.13172  4.01296  3.35686  3.10458  1.71020  4.87652  3.70085     52 v - - -
          2.68618  4.42225  2.77519  2.73123  3.46354  2.40513  3.72494  3.29354  2.67741  2.69355  4.24690  2.90347  2.73739  3.18146  2.89801  2.37887  2.77519  2.98518  4.58477  3.61503
          0.01144  4.87222  5.59457  0.61958  0.77255  0.48576  0.95510
     40   2.49179  5.31085  3.02178  2.53997  4.64513  3.01871  3.55645  4.12019  1.64716  3.44302  4.35542  3.08454  4.00444  2.65068  2.22816  2.23660  3.06530  3.43645  5.74845  4.34896     53 k - - -
          2.68618  4.42225  2.77519  2.73123  3.46354  2.40513  3.72494  3.29354  2.67741  2.69355  4.24690  2.90347  2.73739  3.18146  2.89801  2.37887  2.77519  2.98518  4.58477  3.61503
          0.01144  4.87222  5.59457  0.61958  0.77255  0.48576  0.95510
     41   2.83421  5.34088  2.55596  2.44519  4.68343  2.38212  3.36186  4.16822  2.02179  3.64496  4.38282  2.74918  3.31783  2.89157  2.82253  1.93745  2.98996  3.73029  5.77459  4.36406     54 s - - -
          2.68618  4.42225  2.77519  2.73123  3.46354  2.40513  3.72494  3.29354  2.67741  2.69355  4.24690  2.90347  2.73739  3.18146  2.89801  2.37887  2.77519  2.98518  4.58477  3.61503
          0.01144  4.87222  5.59457  0.61958  0.77255  0.48576  0.95510
     42   2.82759  4.17119  3.18887  2.50023  3.76445  3.64457  3.84391  3.56919  2.06554  3.18890  4.16076  2.95343  4.03526  2.83141  2.67593  1.73456  2.43325  3.43878  4.76004  4.06581     55 s - - -
          2.68618  4.42225  2.77519  2.73123  3.46354  2.40513  3.72494  3.29354  2.67741  2.69355  4.24690  2.90347  2.73739  3.18146  2.89801  2.37887  2.77519  2.98518  4.58477  3.61503
          0.01144  4.87222  5.59457  0.61958  0.77255  0.48576  0.95510
     43   2.85215  4.23800  4.74064  4.13072  2.44657  3.54283  4.34410  1.79555  3.93240  1.58510  2.96610  4.15153  4.37794  4.07753  3.96735  3.11176  2.49210  2.30938  4.85963  3.38224     56 l - - -
          2.68618  4.42225  2.77519  2.73123  3.46354  2.40513  3.72494  3.29354  2.67741  2.69355  4.24690  2.90347  2.73739  3.18146  2.89801  2.37887  2.77519  2.98518  4.58477  3.61503
          0.01144  4.87222  5.59457  0.61958  0.77255  0.48576  0.95510
     44   2.82552  5.24310  2.55952  2.41947  4.13130  3.26655  3.06696  2.91643  2.55686  2.96927  4.29368  2.71996  3.79703  2.62835  2.98431  1.84935  2.87003  3.51311  5.69859  4.31112     57 s - - -
          2.68618  4.42225  2.77519  2.73123  3.46354  2.40513  3.72494  3.29354  2.67741  2.69355  4.24690  2.90347  2.73739  3.18146  2.89801  2.37887  2.77519  2.98518  4.58477  3.61503
          0.09352  4.87222  2.50564  0.61958  0.77255  0.48576  0.95510
     45   2.54971  4.63943  2.90709  2.95096  2.40414  3.62157  3.97235  3.03159  2.92086  2.56814  3.73641  3.40030  3.49445  3.02398  3.31596  2.06443  2.53913  2.43598  5.20522  3.94820     58 s - - -
          2.68656  4.42207  2.77557  2.73161  3.46392  2.40551  3.72056  3.29392  2.67779  2.69393  4.24728  2.90385  2.73644  3.17770  2.89839  2.37925  2.77557  2.98556  4.58515  3.61541
          0.12568  2.17092  5.51346  2.08368  0.13293  0.38925  1.13184
     46   2.83432  5.34716  1.96407  2.07568  4.69219  3.49933  3.57715  4.17880  2.22114  3.65223  4.38833  2.75062  2.86190  2.60879  2.50960  2.63512  2.91951  3.73787  5.77920  4.36710     72 d - - -
          2.68618  4.42225  2.77519  2.73123  3.46354  2.40513  3.72494  3.29354  2.67741  2.69355  4.24690  2.90347  2.73739  3.18146  2.89801  2.37887  2.77519  2.98518  4.58477  3.61503
          0.01144  4.87222  5.59457  0.61958  0.77255  0.48576  0.95510
     47   2.29909  4.40458  4.03479  3.27495  2.38840  3.65897  4.17515  2.86921  2.87426  2.52464  3.51555  3.76510  3.40962  3.63720  3.18808  2.85088  3.01657  1.95388  3.45786  2.62814     73 v - - -
          2.68618  4.42225  2.77519  2.73123  3.46354  2.40513  3.72494  3.29354  2.67741  2.69355  4.24690  2.90347  2.73739  3.18146  2.89801  2.37887  2.77519  2.98518  4.58477  3.61503
          0.01144  4.87222  5.59457  0.61958  0.77255  0.48576  0.95510
     48   2.73488  5.27089  2.94860  2.37163  4.58788  3.27186  3.80981  3.69793  2.50771  3.56540  4.32244  2.45810  4.00994  2.91745  2.93628  1.80920  1.90359  3.64706  5.72399  4.33105     74 s - - -
          2.68618  4.42225  2.77519  2.73123  3.46354  2.40513  3.72494  3.29354  2.67741  2.69355  4.24690  2.90347  2.73739  3.18146  2.89801  2.37887  2.77519  2.98518  4.58477  3.61503
          0.01144  4.87222  5.59457  0.61958  0.77255  0.48576  0.95510
     49   2.63265  4.21543  3.06421  2.68179  3.51110  3.66383  3.75122  3.23127  1.45239  2.93970  3.99839  2.97757  3.68657  2.91713  2.94293  2.76360  2.82874  3.17648  5.51779  3.73763     75 k - - -
          2.68623  4.42238  2.77514  2.73136  3.46367  2.40517  3.72489  3.29359  2.67735  2.69358  4.24703  2.90359  2.73752  3.18138  2.89795  2.37884  2.77494  2.98496  4.58490  3.61503
          0.21718  1.65287  5.59457  0.65591  0.73183  0.48576  0.95510
     50   2.59262  5.31947  2.77147  2.11680  4.65784  3.60088  3.54796  3.62330  2.32350  3.62189  4.36192  2.35976  3.39962  2.84337  2.83190  2.14552  2.38661  3.28004  5.75618  4.34928     78 e - - -
          2.68618  4.42225  2.77519  2.73123  3.46354  2.40513  3.72494  3.29354  2.67741  2.69355  4.24690  2.90347  2.73739  3.18146  2.89801  2.37887  2.77519  2.98518  4.58477  3.61503
          0.01144  4.87222  5.59457  0.61958  0.77255  0.48576  0.95510
     51   3.08966  5.61209  2.62872  2.22057  4.93519  3.24090  3.98635  4.42470  2.64428  3.70825  4.67679  2.99441  4.15645  0.99293  3.29047  3.02533  3.33512  3.99455  6.04102  4.60918     79 q - - -
          2.68618  4.42225  2.77519  2.73123  3.46354  2.40513  3.72494  3.29354  2.67741  2.69355  4.24690  2.90347  2.73739  3.18146  2.89801  2.37887  2.77519  2.98518  4.58477  3.61503
          0.01144  4.87222  5.59457  0.61958  0.77255  0.48576  0.95510
     52   3.46464  4.77923  5.40281  4.79911  2.29870  4.70270  5.01157  2.15288  4.61551  0.85397  2.96534  4.85736  4.94657  4.64233  4.60214  4.03619  3.68505  2.10748  5.31679  3.71382     80 l - - -
          2.68618  4.42225  2.77519  2.73123  3.46354  2.40513  3.72494  3.29354  2.67741  2.69355  4.24690  2.90347  2.73739  3.18146  2.89801  2.37887  2.77519  2.98518  4.58477  3.61503
          0.01144  4.87222  5.59457  0.61958  0.77255  0.48576  0.95510
     53   2.49754  4.53342  3.75515  3.18662  3.43804  3.36050  4.08420  2.64584  2.68613  2.56590  3.37221  3.58095  4.20555  3.00967  3.20125  2.22008  2.75552  2.11167  5.11852  2.57247     81 v - - -
          2.68618  4.42225  2.77519  2.73123  3.46354  2.40513  3.72494  3.29354  2.67741  2.69355  4.24690  2.90347  2.73739  3.18146  2.89801  2.37887  2.77519  2.98518  4.58477  3.61503
          0.01144  4.87222  5.59457  0.61958  0.77255  0.48576  0.95510
     54   2.84253  5.35176  2.02568  1.67224  4.69377  3.17867  3.80045  4.17944  2.35359  3.65571  4.39411  2.82684  4.00361  2.44893  3.03632  2.66288  2.76671  3.50883  5.78533  4.01160     82 e - - -
          2.68618  4.42225  2.77519  2.73123  3.46354  2.40513  3.72494  3.29354  2.67741  2.69355  4.24690  2.90347  2.73739  3.18146  2.89801  2.37887  2.77519  2.98518  4.58477  3.61503
          0.01144  4.87222  5.59457  0.61958  0.77255  0.48576  0.95510
     55   3.94500  5.91398  4.36999  3.65826  5.54374  4.38031  4.27040  4.88119  0.38971  4.21286  5.13550  3.97721  4.76293  3.41129  2.43253  3.92911  4.07754  4.57055  6.11776  5.06343     83 K - - -
          2.68618  4.42225  2.77519  2.73123  3.46354  2.40513  3.72494  3.29354  2.67741  2.69355  4.24690  2.90347  2.73739  3.18146  2.89801  2.37887  2.77519  2.98518  4.58477  3.61503
          0.01144  4.87222  5.59457  0.61958  0.77255  0.48576  0.95510
     56   2.92900  4.42502  4.99918  4.40176  3.48519  4.28930  4.64271  1.55519  4.21417  1.45552  3.16999  4.43289  4.62646  4.35086  4.24881  3.60944  3.18915  1.66943  5.11769  3.01797     84 l - - -
          2.68618  4.42225  2.77519  2.73123  3.46354  2.40513  3.72494  3.29354  2.67741  2.69355  4.24690  2.90347  2.73739  3.18146  2.89801  2.37887  2.77519  2.98518  4.58477  3.61503
          0.01144  4.87222  5.59457  0.61958  0.77255  0.48576  0.95510
     57   2.82901  5.15052  3.24724  2.67756  4.42309  3.21109  3.55225  3.84773  2.24799  3.17036  3.79536  3.19750  4.07302  2.86247  1.30223  2.73552  3.10757  3.50261  4.45863  4.07814     85 r - - -
          2.68618  4.42225  2.77519  2.73123  3.46354  2.40513  3.72494  3.29354  2.67741  2.69355  4.24690  2.90347  2.73739  3.18146  2.89801  2.37887  2.77519  2.98518  4.58477  3.61503
          0.01144  4.87222  5.59457  0.61958  0.77255  0.48576  0.95510
     58   2.70219  5.29938  3.12751  2.56991  4.36714  3.30438  3.64008  4.09286  2.27414  3.59259  4.34825  2.64967  4.02413  2.80599  1.43001  2.46154  2.86476  3.68198  5.73848  4.35169     86 r - - -
          2.68618  4.42225  2.77519  2.73123  3.46354  2.40513  3.72494  3.29354  2.67741  2.69355  4.24690  2.90347  2.73739  3.18146  2.89801  2.37887  2.77519  2.98518  4.58477  3.61503
          0.01144  4.87222  5.59457  0.61958  0.77255  0.48576  0.95510
     59   3.96841  4.42351  5.88276  5.30357  3.52926  5.33491  5.65555  2.11531  5.15935  0.47538  2.88466  5.48485  5.40987  5.07563  5.13060  4.71677  4.17887  2.76779  5.71898  4.74345     87 L - - -
          2.68618  4.42225  2.77519  2.73123  3.46354  2.40513  3.72494  3.29354  2.67741  2.69355  4.24690  2.90347  2.73739  3.18146  2.89801  2.37887  2.77519  2.98518  4.58477  3.61503
          0.01144  4.87222  5.59457  0.61958  0.77255  0.48576  0.95510
     60   3.81369  5.88903  4.38456  3.50276  5.52620  4.33883  4.09598  4.77381  0.75736  4.08417  4.97073  3.33069  4.65419  3.21783  1.39263  3.77527  3.91130  4.45876  6.01923  4.95141     88 k - - -
          2.68618  4.42225  2.77519  2.73123  3.46354  2.40513  3.72494  3.29354  2.67741  2.69355  4.24690  2.90347  2.73739  3.18146  2.89801  2.37887  2.77519  2.98518  4.58477  3.61503
          0.01144  4.87222  5.59457  0.61958  0.77255  0.48576  0.95510
     61   2.83162  5.28653  2.92658  2.54597  4.61114  3.61288  3.68777  3.89157  1.53120  3.25559  3.35841  2.80608  4.00533  2.64093  2.20693  2.71895  2.82156  3.66624  5.73035  4.02866     89 k - - -
          2.68618  4.42225  2.77519  2.73123  3.46354  2.40513  3.72494  3.29354  2.67741  2.69355  4.24690  2.90347  2.73739  3.18146  2.89801  2.37887  2.77519  2.98518  4.58477  3.61503
          0.01144  4.87222  5.59457  0.61958  0.77255  0.48576  0.95510
     62   3.64611  5.74407  4.24861  3.38912  5.21601  4.25305  4.05830  4.56054  0.74708  3.66622  4.81241  3.74938  4.56988  3.18568  1.58082  3.62685  3.76999  4.24861  4.23118  4.78784     90 k - - -
          2.68618  4.42225  2.77519  2.73123  3.46354  2.40513  3.72494  3.29354  2.67741  2.69355  4.24690  2.90347  2.73739  3.18146  2.89801  2.37887  2.77519  2.98518  4.58477  3.61503
          0.01144  4.87222  5.59457  0.61958  0.77255  0.48576  0.95510
     63   4.47964  5.58926  5.49985  5.27016  1.12037  5.15866  3.50319  4.19992  4.26474  3.09274  4.76323  4.78381  5.44002  4.89598  4.97963  4.53155  4.68535  4.09473  4.13386  0.79632     91 y - - -
          2.68618  4.42225  2.77519  2.73123  3.46354  2.40513  3.72494  3.29354  2.67741  2.69355  4.24690  2.90347  2.73739  3.18146  2.89801  2.37887  2.77519  2.98518  4.58477  3.61503
          0.01144  4.87222  5.59457  0.61958  0.77255  0.48576  0.95510
     64   2.61726  5.31293  2.52250  2.14870  3.68175  3.11737  3.36178  4.02819  2.20525  3.23207  4.06772  2.90199  3.99513  2.72689  2.13985  2.70265  2.86212  3.22639  5.75122  4.34596     92 r - - -
          2.68618  4.42225  2.77519  2.73123  3.46354  2.40513  3.72494  3.29354  2.67741  2.69355  4.24690  2.90347  2.73739  3.18146  2.89801  2.37887  2.77519  2.98518  4.58477  3.61503
          0.03224  4.87222  3.72686  0.61958  0.77255  0.48576  0.95510
     65   2.09727  5.25189  3.03386  2.23105  4.56634  3.01002  3.57817  4.03124  2.29492  2.88287  4.13813  2.16293  3.99618  2.90116  2.88456  2.63668  2.75479  3.25600  5.70333  4.07140     93 a - - -
          2.68618  4.42225  2.77519  2.73123  3.46354  2.40513  3.72494  3.29354  2.67741  2.69355  4.24690  2.90347  2.73739  3.18146  2.89801  2.37887  2.77519  2.98518  4.58477  3.61503
          0.04637  4.85166  3.28359  0.61958  0.77255  0.53503  0.88105
     66   2.43780  3.80352  3.47014  3.01649  3.75552  3.76215  3.48901  2.37959  2.49587  2.50338  2.80784  2.58442  4.14368  3.22056  3.11182  2.88339  2.50910  2.55572  5.17840  3.93000     94 i - - -
          2.68618  4.42225  2.77519  2.73123  3.46354  2.40513  3.72494  3.29354  2.67741  2.69355  4.24690  2.90347  2.73739  3.18146  2.89801  2.37887  2.77519  2.98518  4.58477  3.61503
          0.01209  4.81738  5.53973  0.61958  0.77255  0.61012  0.78369
     67   2.14659  4.56913  3.63561  2.87289  3.51402  3.77762  4.02563  2.98240  2.94142  2.37599  3.23286  3.39034  4.15805  2.97327  2.83971  2.22840  2.79614  2.08958  4.42494  3.90508     95 v - - -
          2.68618  4.42225  2.77519  2.73123  3.46354  2.40513  3.72494  3.29354  2.67741  2.69355  4.24690  2.90347  2.73739  3.18146  2.89801  2.37887  2.77519  2.98518  4.58477  3.61503
          0.05592  4.81738  3.07259  0.61958  0.77255  0.61012  0.78369
     68   2.41658  5.25520  2.88536  2.32249  4.58232  2.98534  3.75801  3.77199  1.92314  3.21824  4.11497  2.85186  3.96209  2.76296  2.84963  1.96149  2.91529  3.42346  5.69877  4.29901     96 k - - -
          2.68618  4.42225  2.77519  2.73123  3.46354  2.40513  3.72494  3.29354  2.67741  2.69355  4.24690  2.90347  2.73739  3.18146  2.89801  2.37887  2.77519  2.98518  4.58477  3.61503
          0.03306  4.77408  3.72655  0.61958  0.77255  0.66268  0.72457
     69   2.59237  5.21007  3.17367  2.60312  3.96158  3.63712  3.67642  3.59687  1.59986  3.48715  4.26707  2.91711  4.02442  2.91674  1.73870  2.71124  3.07861  3.58314  5.65280  4.29850     97 k - - -
          2.68618  4.42225  2.77519  2.73123  3.46354  2.40513  3.72494  3.29354  2.67741  2.69355  4.24690  2.90347  2.73739  3.18146  2.89801  2.37887  2.77519  2.98518  4.58477  3.61503
          0.20122  4.76285  1.75029  0.61958  0.77255  0.71456  0.67218
     70   2.39824  4.09193  3.36450  2.38999  3.22232  3.06631  3.95340  2.15483  2.98599  2.54126  3.03936  3.27149  4.07911  3.28743  3.33956  2.61796  2.95164  2.46045  5.02188  3.78769     98 i - - -
          2.68618  4.42225  2.77519  2.73123  3.46354  2.40513  3.72494  3.29354  2.67741  2.69355  4.24690  2.90347  2.73739  3.18146  2.89801  2.37887  2.77519  2.98518  4.58477  3.61503
          0.12539  4.57704  2.22965  0.61958  0.77255  0.80404  0.59333
     71   2.36067  5.14843  2.83612  2.28455  4.46491  2.94438  3.68470  3.77535  2.14201  3.04719  4.19704  2.77813  3.88729  2.79127  2.50590  2.17231  2.94092  3.31602  5.59865  4.20611     99 k - - -
          2.68621  4.42244  2.77538  2.73105  3.46373  2.40505  3.72493  3.29373  2.67694  2.69365  4.24708  2.90365  2.73734  3.18165  2.89805  2.37864  2.77538  2.98511  4.58496  3.61522
          0.34663  1.24572  5.25888  0.91179  0.51384  0.37723  1.15760
     72   2.44477  5.29365  2.80180  2.26563  4.63126  2.85476  3.61785  4.11199  2.20728  3.33507  4.33628  2.74316  3.45438  2.86397  2.23507  2.49118  2.62851  3.33449  5.73081  3.87927    105 k - - -
          2.68618  4.42225  2.77519  2.73123  3.46354  2.40513  3.72494  3.29354  2.67741  2.69355  4.24690  2.90347  2.73739  3.18146  2.89801  2.37887  2.77519  2.98518  4.58477  3.61503
          0.01934  4.80909  4.50981  0.61958  0.77255  0.59131  0.80654
     73   2.56162  5.24424  2.82385  2.17632  4.56133  1.83971  3.61948  3.22201  2.36631  3.53740  4.29244  2.96707  3.98062  2.76333  2.66492  2.77935  2.84815  3.52537  5.06822  4.30072    106 g - - -
          2.68618  4.42225  2.77519  2.73123  3.46354  2.40513  3.72494  3.29354  2.67741  2.69355  4.24690  2.90347  2.73739  3.18146  2.89801  2.37887  2.77519  2.98518  4.58477  3.61503
          0.01216  4.81167  5.53402  0.61958  0.77255  0.57309  0.82961
     74   2.53790  5.28362  2.88909  2.16778  4.61462  2.79029  3.77475  3.76996  1.93400  2.70503  4.32805  2.99965  3.97945  2.71950  2.51661  2.59248  2.66269  3.58866  5.72472  4.32262    107 k - - -
          2.68618  4.42225  2.77519  2.73123  3.46354  2.40513  3.72494  3.29354  2.67741  2.69355  4.24690  2.90347  2.73739  3.18146  2.89801  2.37887  2.77519  2.98518  4.58477  3.61503
          0.02869  4.82475  3.89919  0.61958  0.77255  0.44595  1.02226
     75   2.32753  4.42399  1.95567  2.11548  4.64775  2.54719  3.78179  4.12846  2.32009  3.47370  4.35316  2.88914  3.73132  2.75300  2.89956  2.71928  3.04892  3.45424  5.74761  4.34111    108 d - - -
          2.68618  4.42225  2.77519  2.73123  3.46354  2.40513  3.72494  3.29354  2.67741  2.69355  4.24690  2.90347  2.73739  3.18146  2.89801  2.37887  2.77519  2.98518  4.58477  3.61503
          0.01170  4.84976  5.57211  0.61958  0.77255  0.53942  0.87488
     76   2.61961  4.91741  3.13080  2.48319  3.29661  3.47019  3.88839  3.16324  2.54746  2.54075  3.82424  2.77832  2.10810  3.00247  2.95928  2.82020  3.05199  2.65292  5.44001  4.12853    109 p - - -
          2.68618  4.42225  2.77519  2.73123  3.46354  2.40513  3.72494  3.29354  2.67741  2.69355  4.24690  2.90347  2.73739  3.18146  2.89801  2.37887  2.77519  2.98518  4.58477  3.61503
          0.01807  4.84976  4.59762  0.61958  0.77255  0.51310  0.91288
     77   2.46848  5.16064  3.02003  2.47700  3.94199  3.02537  3.67250  3.53688  2.27172  2.85941  4.21859  2.52221  3.73043  2.93732  2.99359  2.09369  2.52502  2.97941  5.63329  4.26424    110 s - - -
          2.68618  4.42225  2.77519  2.73123  3.46354  2.40513  3.72494  3.29354  2.67741  2.69355  4.24690  2.90347  2.73739  3.18146  2.89801  2.37887  2.77519  2.98518  4.58477  3.61503
          0.01170  4.85025  5.57259  0.61958  0.77255  0.51386  0.91176
     78   2.60003  4.18154  3.49774  3.04680  1.71945  3.48693  4.09685  2.89779  3.17800  2.08606  3.60378  3.42550  2.89050  3.46825  3.35795  2.76296  3.06299  2.70343  5.08672  3.86239    111 f - - -
          2.68618  4.42225  2.77519  2.73123  3.46354  2.40513  3.72494  3.29354  2.67741  2.69355  4.24690  2.90347  2.73739  3.18146  2.89801  2.37887  2.77519  2.98518  4.58477  3.61503
          0.01162  4.85650  5.57884  0.61958  0.77255  0.52375  0.89721
     79   2.51559  5.24480  2.71019  2.47117  4.55586  3.33771  3.79782  4.01851  2.09806  2.63171  3.99289  3.08882  3.54697  2.86072  2.70454  2.10928  2.42214  3.40384  5.69839  4.00462    112 k - - -
          2.68618  4.42225  2.77519  2.73123  3.46354  2.40513  3.72494  3.29354  2.67741  2.69355  4.24690  2.90347  2.73739  3.18146  2.89801  2.37887  2.77519  2.98518  4.58477  3.61503
          0.01162  4.85650  5.57884  0.61958  0.77255  0.52375  0.89721
     80   2.75611  5.33136  2.68404  2.24087  4.67391  3.47435  3.78597  4.15830  1.83403  3.54055  4.37324  2.35458  3.99135  2.88365  2.79111  2.09181  2.49360  3.72076  5.76520  4.35530    113 k - - -
          2.68618  4.42225  2.77519  2.73123  3.46354  2.40513  3.72494  3.29354  2.67741  2.69355  4.24690  2.90347  2.73739  3.18146  2.89801  2.37887  2.77519  2.98518  4.58477  3.61503
          0.01162  4.85650  5.57884  0.61958  0.77255  0.46272  0.99309
     81   2.36666  5.23130  2.61809  2.33775  4.29714  3.07526  3.81250  3.99292  2.56739  3.27345  4.28532  3.04904  1.86397  2.87714  3.05222  2.49856  2.81181  3.28280  5.69195  4.30781    114 p - - -
          2.68618  4.42225  2.77519  2.73123  3.46354  2.40513  3.72494  3.29354  2.67741  2.69355  4.24690  2.90347  2.73739  3.18146  2.89801  2.37887  2.77519  2.98518  4.58477  3.61503
          0.01144  4.87222  5.59457  0.61958  0.77255  0.48576  0.95510
     82   2.83062  5.22160  2.48831  2.34168  4.20381  3.02448  1.63924  3.80950  2.57333  3.12524  4.27537  3.10900  4.01475  2.82644  3.05699  2.63742  2.99249  3.35549  5.68339  4.30220    115 h - - -
          2.68618  4.42225  2.77519  2.73123  3.46354  2.40513  3.72494  3.29354  2.67741  2.69355  4.24690  2.90347  2.73739  3.18146  2.89801  2.37887  2.77519  2.98518  4.58477  3.61503
          0.01144  4.87222  5.59457  0.61958  0.77255  0.48576  0.95510
     83   3.18453  5.74512  1.07104  1.65576  5.04738  3.67771  4.06438  4.55534  2.94402  4.03370  4.81994  3.13255  4.20487  2.83279  3.48942  3.10236  3.15986  4.11901  6.17742  3.49410    116 d - - -
          2.68618  4.42225  2.77519  2.73123  3.46354  2.40513  3.72494  3.29354  2.67741  2.69355  4.24690  2.90347  2.73739  3.18146  2.89801  2.37887  2.77519  2.98518  4.58477  3.61503
          0.01144  4.87222  5.59457  0.61958  0.77255  0.48576  0.95510
     84   2.68766  5.31358  2.93537  2.24277  4.64904  3.42848  3.58542  3.97936  2.33039  2.98045  4.35718  3.07821  3.99963  1.98548  1.87251  2.65226  3.06069  3.51943  5.75109  4.34829    117 r - - -
          2.68618  4.42225  2.77519  2.73123  3.46354  2.40513  3.72494  3.29354  2.67741  2.69355  4.24690  2.90347  2.73739  3.18146  2.89801  2.37887  2.77519  2.98518  4.58477  3.61503
          0.01144  4.87222  5.59457  0.61958  0.77255  0.48576  0.95510
     85   2.48328  5.31857  2.76795  2.30926  4.65648  3.60225  3.78966  3.91845  1.84604  3.53182  4.36124  2.88281  3.99555  2.52660  2.16715  2.65665  2.89428  2.81369  5.75530  4.34932    118 k - - -
          2.68618  4.42225  2.77519  2.73123  3.46354  2.40513  3.72494  3.29354  2.67741  2.69355  4.24690  2.90347  2.73739  3.18146  2.89801  2.37887  2.77519  2.98518  4.58477  3.61503
          0.01144  4.87222  5.59457  0.61958  0.77255  0.48576  0.95510
     86   2.29392  2.76213  3.93276  3.90121  3.28839  3.60451  4.29158  2.17020  3.18399  1.86141  3.00627  4.02961  4.34282  3.93714  3.86596  2.93328  2.84285  1.94708  4.89147  3.70689    119 l - - -
          2.68618  4.42225  2.77519  2.73123  3.46354  2.40513  3.72494  3.29354  2.67741  2.69355  4.24690  2.90347  2.73739  3.18146  2.89801  2.37887  2.77519  2.98518  4.58477  3.61503
          0.01144  4.87222  5.59457  0.61958  0.77255  0.48576  0.95510
     87   3.94331  5.19313  5.31831  4.94792  0.94782  4.84953  4.10302  3.65614  4.75753  2.36020  4.28038  4.65383  5.16112  4.70182  4.73002  3.52660  4.16473  3.35673  4.25442  1.26830    120 f - - -
          2.68618  4.42225  2.77519  2.73123  3.46354  2.40513  3.72494  3.29354  2.67741  2.69355  4.24690  2.90347  2.73739  3.18146  2.89801  2.37887  2.77519  2.98518  4.58477  3.61503
          0.01144  4.87222  5.59457  0.61958  0.77255  0.48576  0.95510
     88   2.88701  5.40683  2.01175  1.75193  4.74966  2.95860  3.63914  4.23825  2.06960  3.70981  4.45133  3.08073  4.03101  2.21499  2.87694  2.84230  3.12106  3.79691  5.83654  4.41955    121 e - - -
          2.68618  4.42225  2.77519  2.73123  3.46354  2.40513  3.72494  3.29354  2.67741  2.69355  4.24690  2.90347  2.73739  3.18146  2.89801  2.37887  2.77519  2.98518  4.58477  3.61503
          0.01144  4.87222  5.59457  0.61958  0.77255  0.48576  0.95510
     89   3.12062  4.48589  4.98847  4.38517  3.10809  4.29570  4.25167  2.07654  4.19378  0.82313  3.15002  4.42233  4.61856  4.29958  4.21932  3.61069  3.34798  2.59901  4.07614  3.62115    122 l - - -
          2.68618  4.42225  2.77519  2.73123  3.46354  2.40513  3.72494  3.29354  2.67741  2.69355  4.24690  2.90347  2.73739  3.18146  2.89801  2.37887  2.77519  2.98518  4.58477  3.61503
          0.01144  4.87222  5.59457  0.61958  0.77255  0.48576  0.95510
     90   2.20860  3.36276  4.01678  3.46052  3.70293  3.52873  4.25001  3.06033  3.38793  2.64632  3.69174  3.75584  4.25132  3.66244  3.67767  1.19761  3.10167  2.75196  3.14595  3.96130    123 s - - -
          2.68618  4.42225  2.77519  2.73123  3.46354  2.40513  3.72494  3.29354  2.67741  2.69355  4.24690  2.90347  2.73739  3.18146  2.89801  2.37887  2.77519  2.98518  4.58477  3.61503
          0.01144  4.87222  5.59457  0.61958  0.77255  0.48576  0.95510
     91   2.84065  5.31118  3.10641  2.45922  4.64529  3.38236  3.37037  4.11822  1.51387  3.48149  3.80302  2.92206  4.00938  2.74179  2.14648  2.51415  2.85817  3.46222  5.74737  4.35102    124 k - - -
          2.68618  4.42225  2.77519  2.73123  3.46354  2.40513  3.72494  3.29354  2.67741  2.69355  4.24690  2.90347  2.73739  3.18146  2.89801  2.37887  2.77519  2.98518  4.58477  3.61503
          0.01144  4.87222  5.59457  0.61958  0.77255  0.48576  0.95510
     92   2.65896  4.82973  3.00856  2.19175  4.11325  3.61912  3.59644  3.43720  1.63019  3.17323  3.47908  3.10723  4.01134  2.85953  2.56967  2.44520  2.88409  3.40335  5.67947  4.29831    125 k - - -
          2.68618  4.42225  2.77519  2.73123  3.46354  2.40513  3.72494  3.29354  2.67741  2.69355  4.24690  2.90347  2.73739  3.18146  2.89801  2.37887  2.77519  2.98518  4.58477  3.61503
          0.01144  4.87222  5.59457  0.61958  0.77255  0.48576  0.95510
     93   3.77821  4.96543  5.87078  5.39152  4.09864  5.39741  6.06530  0.75434  5.32752  1.80601  3.82761  5.55688  5.56499  5.49363  5.44614  4.83138  4.02943  1.47682  6.26877  5.12302    126 i - - -
          2.68618  4.42225  2.77519  2.73123  3.46354  2.40513  3.72494  3.29354  2.67741  2.69355  4.24690  2.90347  2.73739  3.18146  2.89801  2.37887  2.77519  2.98518  4.58477  3.61503
          0.01144  4.87222  5.59457  0.61958  0.77255  0.48576  0.95510
     94   4.82471  5.83988  5.59691  5.47383  2.54486  5.25427  4.12538  4.51500  5.14859  3.68033  5.03916  4.92710  5.57591  5.05479  5.05632  4.76519  5.04402  4.46011  0.43290  2.01062    127 W - - -
          2.68618  4.42225  2.77519  2.73123  3.46354  2.40513  3.72494  3.29354  2.67741  2.69355  4.24690  2.90347  2.73739  3.18146  2.89801  2.37887  2.77519  2.98518  4.58477  3.61503
          0.02534  4.87222  4.05310  0.61958  0.77255  0.48576  0.95510
     95   2.63626  5.37899  2.37017  2.54092  4.72936  1.37731  3.72349  4.19995  2.73673  3.71712  4.49044  3.03600  4.09211  3.05549  3.15027  2.18134  3.06576  3.78782  5.88306  4.47802    128 g - - -
          2.68618  4.42225  2.77519  2.73123  3.46354  2.40513  3.72494  3.29354  2.67741  2.69355  4.24690  2.90347  2.73739  3.18146  2.89801  2.37887  2.77519  2.98518  4.58477  3.61503
          0.00782  4.85470        *  0.61958  0.77255  0.00000        *
//
HMMER3/f [3.3 | Nov 2019]
NAME  DUF632
ACC   PF04782.13
DESC  Protein of unknown function (DUF632)
LENG  321
ALPH  amino
RF    no
MM    no
CONS  yes
CS    no
MAP   yes
DATE  Fri Apr 17 04:55:25 2020
NSEQ  125
EFFN  2.788544
CKSUM 77574005
GA    21.40 21.40
TC    21.40 21.40
NC    21.20 21.30
STATS LOCAL MSV      -11.3569  0.70075
STATS LOCAL VITERBI  -12.1247  0.70075
STATS LOCAL FORWARD   -5.3377  0.70075
HMM          A        C        D        E        F        G        H        I        K        L        M        N        P        Q        R        S        T        V        W        Y   
            m->m     m->i     m->d     i->m     i->i     d->m     d->d
  COMPO   2.57229  4.34674  3.01255  2.48388  3.54965  3.25132  3.54434  2.91065  2.50237  2.38469  3.60524  3.10866  3.64521  2.91790  2.85475  2.53619  2.87081  2.75117  4.06029  3.61864
          2.68618  4.42225  2.77519  2.73123  3.46354  2.40513  3.72494  3.29354  2.67741  2.69355  4.24690  2.90347  2.73739  3.18146  2.89801  2.37887  2.77519  2.98518  4.58477  3.61503
          0.13283  4.87023  2.14804  0.61958  0.77255  0.00000        *
      1   3.67672  4.94910  5.60086  5.00466  2.26574  4.97059  5.26921  2.47005  4.84386  0.84586  2.37472  5.12167  5.12463  4.79885  4.81431  4.32333  3.88882  1.90826  5.44674  4.41959      1 l - - -
          2.68618  4.42225  2.77519  2.73123  3.46354  2.40513  3.72494  3.29354  2.67741  2.69355  4.24690  2.90347  2.73739  3.18146  2.89801  2.37887  2.77519  2.98518  4.58477  3.61503
          0.01293  4.75033  5.47268  0.61958  0.77255  0.51183  0.91479
      2   2.27871  4.44885  3.84908  2.92510  3.18690  3.44600  3.98243  2.85008  3.00382  2.01515  2.58478  3.51901  3.90141  3.49763  2.94850  2.58043  2.89763  2.29294  4.61340  3.55230      2 l - - -
          2.68618  4.42225  2.77519  2.73123  3.46354  2.40513  3.72494  3.29354  2.67741  2.69355  4.24690  2.90347  2.73739  3.18146  2.89801  2.37887  2.77519  2.98518  4.58477  3.61503
          0.01209  4.81719  5.53954  0.61958  0.77255  0.45970  0.99825
      3   2.61749  5.36899  2.62201  1.40056  4.70952  3.11831  3.81087  4.19616  2.42254  3.67238  4.41298  2.91218  4.01053  2.59354  2.98030  2.33448  2.93889  3.75761  5.80264  4.38788      3 e - - -
          2.68618  4.42225  2.77519  2.73123  3.46354  2.40513  3.72494  3.29354  2.67741  2.69355  4.24690  2.90347  2.73739  3.18146  2.89801  2.37887  2.77519  2.98518  4.58477  3.61503
          0.01161  4.85767  5.58002  0.61958  0.77255  0.46719  0.98553
      4   2.21453  3.65423  4.21393  3.95300  3.34808  3.84034  4.34713  1.85360  3.80204  2.47132  3.43023  4.07542  4.38036  3.99063  3.91855  2.58370  3.10991  1.39778  4.94559  3.76046      4 v - - -
          2.68618  4.42225  2.77519  2.73123  3.46354  2.40513  3.72494  3.29354  2.67741  2.69355  4.24690  2.90347  2.73739  3.18146  2.89801  2.37887  2.77519  2.98518  4.58477  3.61503
          0.01146  4.87023  5.59257  0.61958  0.77255  0.48576  0.95510
      5   2.28693  4.30820  4.83612  4.23276  3.19524  3.90639  4.46436  1.92983  4.04071  1.92913  2.27571  4.25961  4.47776  4.18824  4.07977  3.43451  2.98510  1.56346  4.97205  3.79470      5 v - - -
          2.68618  4.42225  2.77519  2.73123  3.46354  2.40513  3.72494  3.29354  2.67741  2.69355  4.24690  2.90347  2.73739  3.18146  2.89801  2.37887  2.77519  2.98518  4.58477  3.61503
          0.01146  4.87023  5.59257  0.61958  0.77255  0.48576  0.95510
      6   2.54968  5.32684  2.86713  2.27635  4.52944  3.39672  3.72039  4.00310  1.49929  3.56161  4.36854  2.82733  3.99354  2.53442  2.49732  2.74768  2.88989  3.45720  5.76128  4.35307      6 k - - -
          2.68618  4.42225  2.77519  2.73123  3.46354  2.40513  3.72494  3.29354  2.67741  2.69355  4.24690  2.90347  2.73739  3.18146  2.89801  2.37887  2.77519  2.98518  4.58477  3.61503
          0.01146  4.87023  5.59257  0.61958  0.77255  0.48576  0.95510
      7   2.50106  5.45471  1.96332  1.33964  4.78887  3.23530  3.87230  4.27893  2.54573  3.75544  4.50442  3.00185  4.05938  2.77069  3.05372  2.85281  3.17127  3.66832  5.88851  4.46436      7 e - - -
          2.68618  4.42225  2.77519  2.73123  3.46354  2.40513  3.72494  3.29354  2.67741  2.69355  4.24690  2.90347  2.73739  3.18146  2.89801  2.37887  2.77519  2.98518  4.58477  3.61503
          0.01146  4.87023  5.59257  0.61958  0.77255  0.48576  0.95510
      8   3.53659  4.81733  5.49999  4.92898  3.63378  4.86915  5.24958  1.02946  4.77118  1.34083  3.46526  5.01625  5.10660  4.84835  4.79863  4.22196  3.76755  1.79537  4.68375  4.44717      8 i - - -
          2.68618  4.42225  2.77519  2.73123  3.46354  2.40513  3.72494  3.29354  2.67741  2.69355  4.24690  2.90347  2.73739  3.18146  2.89801  2.37887  2.77519  2.98518  4.58477  3.61503
          0.01146  4.87023  5.59257  0.61958  0.77255  0.48576  0.95510
      9   2.94457  5.53196  1.91490  1.42417  4.86749  3.55278  3.91160  4.36357  2.01928  3.83164  4.58418  2.81122  4.09216  2.60220  3.10956  2.93184  3.23108  3.91920  5.95959  4.52631      9 e - - -
          2.68618  4.42225  2.77519  2.73123  3.46354  2.40513  3.72494  3.29354  2.67741  2.69355  4.24690  2.90347  2.73739  3.18146  2.89801  2.37887  2.77519  2.98518  4.58477  3.61503
          0.01146  4.87023  5.59257  0.61958  0.77255  0.48576  0.95510
     10   2.60112  4.53769  2.07569  1.78998  4.43207  3.25068  3.33193  3.58403  2.47417  3.51699  4.32624  3.01185  3.99971  2.90040  2.91141  2.57268  2.67433  3.30519  5.72602  3.94993     10 e - - -
          2.68618  4.42225  2.77519  2.73123  3.46354  2.40513  3.72494  3.29354  2.67741  2.69355  4.24690  2.90347  2.73739  3.18146  2.89801  2.37887  2.77519  2.98518  4.58477  3.61503
          0.01146  4.87023  5.59257  0.61958  0.77255  0.48576  0.95510
     11   2.83256  4.94765  3.29021  2.57215  4.16321  3.68337  2.52128  3.32459  2.67553  2.28251  3.69580  3.09364  4.07150  2.09378  2.75237  2.85690  3.06358  3.26706  5.09984  2.66088     11 q - - -
          2.68618  4.42225  2.77519  2.73123  3.46354  2.40513  3.72494  3.29354  2.67741  2.69355  4.24690  2.90347  2.73739  3.18146  2.89801  2.37887  2.77519  2.98518  4.58477  3.61503
          0.01146  4.87023  5.59257  0.61958  0.77255  0.48576  0.95510
     12   3.60884  4.28040  5.20154  4.80485  0.51762  4.53552  4.37587  3.28698  4.60022  2.58578  4.04988  4.62705  4.98348  4.67014  4.63511  3.62775  3.91473  3.19438  4.59085  2.94508     12 F - - -
          2.68618  4.42225  2.77519  2.73123  3.46354  2.40513  3.72494  3.29354  2.67741  2.69355  4.24690  2.90347  2.73739  3.18146  2.89801  2.37887  2.77519  2.98518  4.58477  3.61503
          0.01146  4.87023  5.59257  0.61958  0.77255  0.48576  0.95510
     13   2.69272  4.62759  2.83122  2.44171  3.33582  3.61621  4.02774  2.59345  2.79981  1.82150  3.31978  3.47507  4.16631  3.27490  3.38614  2.60796  2.86909  2.41410  5.19947  3.95131     13 l - - -
          2.68618  4.42225  2.77519  2.73123  3.46354  2.40513  3.72494  3.29354  2.67741  2.69355  4.24690  2.90347  2.73739  3.18146  2.89801  2.37887  2.77519  2.98518  4.58477  3.61503
          0.01146  4.87023  5.59257  0.61958  0.77255  0.48576  0.95510
     14   2.84482  5.30542  3.05379  2.36261  4.63684  3.50624  3.80263  3.32175  1.62026  3.60078  4.35142  3.03528  4.01363  2.80550  1.93061  2.42577  2.91606  3.53841  5.74262  4.34971     14 k - - -
          2.68618  4.42225  2.77519  2.73123  3.46354  2.40513  3.72494  3.29354  2.67741  2.69355  4.24690  2.90347  2.73739  3.18146  2.89801  2.37887  2.77519  2.98518  4.58477  3.61503
          0.01146  4.87023  5.59257  0.61958  0.77255  0.48576  0.95510
     15   0.71525  4.57467  4.35634  3.86834  4.07205  3.60675  4.64022  2.58409  3.77763  2.99526  4.02578  4.01951  4.37023  4.05061  4.02993  3.09242  3.08193  2.61011  5.58088  4.38236     15 a - - -
          2.68618  4.42225  2.77519  2.73123  3.46354  2.40513  3.72494  3.29354  2.67741  2.69355  4.24690  2.90347  2.73739  3.18146  2.89801  2.37887  2.77519  2.98518  4.58477  3.61503
          0.01146  4.87023  5.59257  0.61958  0.77255  0.48576  0.95510
     16   1.71966  2.96280  3.89881  3.33176  3.56143  3.83526  4.01366  2.98775  3.26824  2.64969  3.61661  3.67851  4.23560  3.55042  3.57742  1.65462  2.99495  2.69047  5.09916  3.04545     16 s - - -
          2.68618  4.42225  2.77519  2.73123  3.46354  2.40513  3.72494  3.29354  2.67741  2.69355  4.24690  2.90347  2.73739  3.18146  2.89801  2.37887  2.77519  2.98518  4.58477  3.61503
          0.03104  4.87023  3.77706  0.61958  0.77255  0.48576  0.95510
     17   2.52350  5.35762  2.16648  1.65678  4.69763  2.87536  3.80499  4.18330  2.55250  3.66111  4.28087  2.44383  4.00502  2.67128  3.04894  2.59996  3.02138  3.53664  5.79251  4.37893     17 e - - -
          2.68618  4.42225  2.77519  2.73123  3.46354  2.40513  3.72494  3.29354  2.67741  2.69355  4.24690  2.90347  2.73739  3.18146  2.89801  2.37887  2.77519  2.98518  4.58477  3.61503
          0.01169  4.85088  5.57322  0.61958  0.77255  0.45782  1.00147
     18   1.78150  2.16309  3.91282  3.38205  3.53943  3.02841  4.14539  3.38587  3.33765  3.09254  3.96973  3.53680  4.21375  3.63140  3.67917  1.48179  3.02435  3.09595  5.44038  4.21439     18 s - - -
          2.68618  4.42225  2.77519  2.73123  3.46354  2.40513  3.72494  3.29354  2.67741  2.69355  4.24690  2.90347  2.73739  3.18146  2.89801  2.37887  2.77519  2.98518  4.58477  3.61503
          0.01146  4.87023  5.59257  0.61958  0.77255  0.48576  0.95510
     19   1.80134  4.26861  3.76298  3.14021  4.40124  1.08125  4.33173  3.60655  3.24228  3.46645  4.30282  3.24772  4.17968  3.55965  3.63451  2.69677  2.95891  3.31868  5.74994  4.49339     19 g - - -
          2.68618  4.42225  2.77519  2.73123  3.46354  2.40513  3.72494  3.29354  2.67741  2.69355  4.24690  2.90347  2.73739  3.18146  2.89801  2.37887  2.77519  2.98518  4.58477  3.61503
          0.01146  4.87023  5.59257  0.61958  0.77255  0.48576  0.95510
     20   2.60157  5.33209  2.80860  2.22924  4.51075  3.24039  3.10856  3.98810  1.79451  3.57693  4.24801  2.53305  3.99136  2.70971  2.55121  2.37875  2.91442  3.72221  5.76531  4.22278     20 k - - -
          2.68618  4.42225  2.77519  2.73123  3.46354  2.40513  3.72494  3.29354  2.67741  2.69355  4.24690  2.90347  2.73739  3.18146  2.89801  2.37887  2.77519  2.98518  4.58477  3.61503
          0.01146  4.87023  5.59257  0.61958  0.77255  0.48576  0.95510
     21   2.76945  5.42024  2.14514  1.27057  4.75725  3.36823  3.57728  4.24575  2.57037  3.72188  4.46712  3.08226  3.73871  2.59344  2.99408  2.81588  3.13871  3.67919  5.85345  4.43362     21 e - - -
          2.68618  4.42225  2.77519  2.73123  3.46354  2.40513  3.72494  3.29354  2.67741  2.69355  4.24690  2.90347  2.73739  3.18146  2.89801  2.37887  2.77519  2.98518  4.58477  3.61503
          0.01146  4.87023  5.59257  0.61958  0.77255  0.48576  0.95510
     22   3.33407  4.85446  5.70168  5.20525  4.13157  5.19222  5.81511  1.56347  5.12331  1.99608  3.70730  5.34073  5.41983  5.32986  5.24957  4.59780  3.89154  0.71650  6.15391  4.96661     22 v - - -
          2.68618  4.42225  2.77519  2.73123  3.46354  2.40513  3.72494  3.29354  2.67741  2.69355  4.24690  2.90347  2.73739  3.18146  2.89801  2.37887  2.77519  2.98518  4.58477  3.61503
          0.01146  4.87023  5.59257  0.61958  0.77255  0.48576  0.95510
     23   2.00142  4.75564  3.77618  3.26955  4.45657  3.35456  4.34784  3.85850  3.24968  3.08547  4.35046  3.60924  3.00615  3.56827  3.64448  0.97232  2.89781  3.23491  5.79497  4.53626     23 s - - -
          2.68618  4.42225  2.77519  2.73123  3.46354  2.40513  3.72494  3.29354  2.67741  2.69355  4.24690  2.90347  2.73739  3.18146  2.89801  2.37887  2.77519  2.98518  4.58477  3.61503
          0.01146  4.87023  5.59257  0.61958  0.77255  0.48576  0.95510
     24   2.69544  5.26952  2.95832  2.24612  4.34223  3.31370  3.79864  3.80621  2.00029  3.05914  3.67789  3.08712  3.66689  2.57298  2.09545  2.60701  2.91845  2.93205  5.71838  4.32406     24 k - - -
          2.68618  4.42225  2.77519  2.73123  3.46354  2.40513  3.72494  3.29354  2.67741  2.69355  4.24690  2.90347  2.73739  3.18146  2.89801  2.37887  2.77519  2.98518  4.58477  3.61503
          0.01146  4.87023  5.59257  0.61958  0.77255  0.48576  0.95510
     25   3.01408  4.40066  4.81696  4.21391  3.27537  4.18029  4.00264  2.33538  3.90111  1.34527  1.53831  4.28745  4.52077  4.17763  4.09426  3.48919  3.13341  2.37113  5.00410  3.84499     25 l - - -
          2.68618  4.42225  2.77519  2.73123  3.46354  2.40513  3.72494  3.29354  2.67741  2.69355  4.24690  2.90347  2.73739  3.18146  2.89801  2.37887  2.77519  2.98518  4.58477  3.61503
          0.01146  4.87023  5.59257  0.61958  0.77255  0.48576  0.95510
     26   4.32246  5.49243  6.17369  5.60627  3.14981  5.72963  5.90197  2.73289  5.46755  0.33828  3.02413  5.86852  5.63569  5.24207  5.38051  5.15762  4.51173  2.94577  5.75975  4.77599     26 L - - -
          2.68618  4.42225  2.77519  2.73123  3.46354  2.40513  3.72494  3.29354  2.67741  2.69355  4.24690  2.90347  2.73739  3.18146  2.89801  2.37887  2.77519  2.98518  4.58477  3.61503
          0.01146  4.87023  5.59257  0.61958  0.77255  0.48576  0.95510
     27   3.63962  6.35551  1.99725  0.54013  5.64061  3.75369  4.38861  5.22357  3.52156  4.66691  5.55709  3.20281  4.09324  3.56789  4.20079  3.47301  3.95139  4.74697  6.80053  5.21342     27 E - - -
          2.68618  4.42225  2.77519  2.73123  3.46354  2.40513  3.72494  3.29354  2.67741  2.69355  4.24690  2.90347  2.73739  3.18146  2.89801  2.37887  2.77519  2.98518  4.58477  3.61503
          0.01146  4.87023  5.59257  0.61958  0.77255  0.48576  0.95510
     28   1.60742  4.33205  4.32803  3.49747  3.35470  3.82088  4.27405  2.28269  3.62302  2.24673  3.45104  3.94882  4.33417  3.84361  3.80352  3.03706  2.51810  1.76523  4.95613  3.76390     28 a - - -
          2.68618  4.42225  2.77519  2.73123  3.46354  2.40513  3.72494  3.29354  2.67741  2.69355  4.24690  2.90347  2.73739  3.18146  2.89801  2.37887  2.77519  2.98518  4.58477  3.61503
          0.01146  4.87023  5.59257  0.61958  0.77255  0.48576  0.95510
     29   2.72545  4.92283  2.82190  2.53516  4.62460  2.16219  3.79574  3.95649  2.43948  3.59458  4.34176  2.33924  3.35859  2.89791  2.68704  2.06543  2.63708  3.67748  5.73938  4.33895     29 s - - -
          2.68618  4.42225  2.77519  2.73123  3.46354  2.40513  3.72494  3.29354  2.67741  2.69355  4.24690  2.90347  2.73739  3.18146  2.89801  2.37887  2.77519  2.98518  4.58477  3.61503
          0.01146  4.87023  5.59257  0.61958  0.77255  0.48576  0.95510
     30   2.84651  5.31327  2.95251  2.55374  4.64810  3.35599  3.72226  3.97417  1.47783  3.60959  4.06879  2.73184  4.01392  2.90364  1.92729  2.66203  2.96569  3.69883  5.33022  4.35421     30 k - - -
          2.68628  4.42195  2.77533  2.73137  3.46343  2.40521  3.72478  3.29361  2.67754  2.69315  4.24608  2.90360  2.73702  3.18150  2.89799  2.37897  2.77529  2.98524  4.58490  3.61507
          0.39549  1.36804  2.63049  0.45771  1.00166  0.48576  0.95510
     31   2.23215  4.34416  3.64124  3.50302  3.17553  3.87772  3.85254  2.35169  3.41127  2.14572  3.14881  3.55148  2.86710  3.54973  3.40774  2.73766  2.91285  2.06020  4.58044  3.04729     34 v - - -
          2.68618  4.42225  2.77519  2.73123  3.46354  2.40513  3.72494  3.29354  2.67741  2.69355  4.24690  2.90347  2.73739  3.18146  2.89801  2.37887  2.77519  2.98518  4.58477  3.61503
          0.18482  4.79946  1.82936  0.61958  0.77255  0.64208  0.74696
     32   2.69768  5.18786  2.93945  2.29349  4.05794  3.46565  2.59517  3.67143  2.41016  3.31987  4.23519  2.92616  3.33458  2.12246  2.30605  2.62330  2.97015  3.42861  5.63543  4.15308     35 q - - -
          2.68618  4.42225  2.77519  2.73123  3.46354  2.40513  3.72494  3.29354  2.67741  2.69355  4.24690  2.90347  2.73739  3.18146  2.89801  2.37887  2.77519  2.98518  4.58477  3.61503
          0.01461  4.62925  5.35159  0.61958  0.77255  0.42422  1.06213
     33   2.81507  4.31363  4.20125  3.61739  2.54601  3.52921  3.37837  2.69039  3.50935  2.07737  3.32893  3.75712  3.52834  3.60901  3.71451  2.57718  2.92782  2.45321  4.53833  1.87185     36 y - - -
          2.68618  4.42225  2.77519  2.73123  3.46354  2.40513  3.72494  3.29354  2.67741  2.69355  4.24690  2.90347  2.73739  3.18146  2.89801  2.37887  2.77519  2.98518  4.58477  3.61503
          0.02624  4.81020  4.03133  0.61958  0.77255  0.59759  0.79881
     34   2.73283  5.27664  2.58887  2.42398  4.25647  3.00100  2.34786  3.96835  2.47022  3.22858  4.32088  2.93883  3.97068  2.51068  2.30135  2.41438  2.92436  3.66000  5.71745  3.68650     37 r - - -
          2.68618  4.42225  2.77519  2.73123  3.46354  2.40513  3.72494  3.29354  2.67741  2.69355  4.24690  2.90347  2.73739  3.18146  2.89801  2.37887  2.77519  2.98518  4.58477  3.61503
          0.16438  4.80250  1.94232  0.61958  0.77255  0.63606  0.75369
     35   2.67366  4.89997  3.17770  2.61920  3.44796  3.51822  3.65173  3.15823  2.34293  2.85943  3.97454  3.03187  3.18470  2.77573  2.75401  1.89496  2.72435  3.22446  5.41184  3.46667     38 s - - -
          2.68618  4.42225  2.77519  2.73123  3.46354  2.40513  3.72494  3.29354  2.67741  2.69355  4.24690  2.90347  2.73739  3.18146  2.89801  2.37887  2.77519  2.98518  4.58477  3.61503
          0.01427  4.65239  5.37474  0.61958  0.77255  0.86035  0.54994
     36   2.70848  4.55818  3.09824  2.47469  3.82309  3.05521  3.45361  3.52995  2.47751  2.77422  4.10030  2.42723  3.59853  2.79017  2.57247  2.07489  2.77332  3.22412  5.52174  4.16575     39 s - - -
          2.68618  4.42225  2.77519  2.73123  3.46354  2.40513  3.72494  3.29354  2.67741  2.69355  4.24690  2.90347  2.73739  3.18146  2.89801  2.37887  2.77519  2.98518  4.58477  3.61503
          0.02709  4.65882  4.06004  0.61958  0.77255  0.87233  0.54124
     37   2.55034  4.72504  2.66422  2.65471  2.51083  3.52765  3.68308  3.22070  2.73098  2.22641  3.81248  3.09066  3.27895  2.98400  3.16029  2.47971  2.85976  2.85252  5.26805  3.80564     40 l - - -
          2.68618  4.42225  2.77519  2.73123  3.46354  2.40513  3.72494  3.29354  2.67741  2.69355  4.24690  2.90347  2.73739  3.18146  2.89801  2.37887  2.77519  2.98518  4.58477  3.61503
          0.15412  4.64610  2.01566  0.61958  0.77255  0.86130  0.54924
     38   2.11685  5.16182  2.75552  2.23537  4.48534  3.10766  3.56851  3.95635  2.22343  3.08431  4.20832  2.56301  3.77462  2.70210  2.68415  2.55832  2.82777  3.20173  5.60753  4.20999     41 a - - -
          2.68618  4.42225  2.77519  2.73123  3.46354  2.40513  3.72494  3.29354  2.67741  2.69355  4.24690  2.90347  2.73739  3.18146  2.89801  2.37887  2.77519  2.98518  4.58477  3.61503
          0.01633  4.51859  5.24094  0.61958  0.77255  0.71985  0.66714
     39   2.52493  5.21989  2.44251  2.02270  4.55111  3.52135  3.23660  3.09415  2.39950  3.40147  4.26424  2.95105  3.12576  2.43582  2.78891  2.53636  2.83257  3.54440  5.66091  4.08469     42 e - - -
          2.68618  4.42225  2.77519  2.73123  3.46354  2.40513  3.72494  3.29354  2.67741  2.69355  4.24690  2.90347  2.73739  3.18146  2.89801  2.37887  2.77519  2.98518  4.58477  3.61503
          0.05609  4.64209  3.10311  0.61958  0.77255  0.48700  0.95313
     40   2.75026  4.87160  3.00059  2.34644  4.56034  2.77090  3.37699  3.29097  2.25766  2.81718  4.28376  2.63770  3.39745  2.46630  2.66982  2.37691  2.74364  3.61603  5.68330  4.28607     43 k - - -
          2.68618  4.42225  2.77519  2.73123  3.46354  2.40513  3.72494  3.29354  2.67741  2.69355  4.24690  2.90347  2.73739  3.18146  2.89801  2.37887  2.77519  2.98518  4.58477  3.61503
          0.02025  4.75260  4.47297  0.61958  0.77255  0.63297  0.75718
     41   2.65402  5.20333  3.03505  2.37240  3.85515  2.69794  3.77039  3.81782  1.71773  3.14423  4.25450  3.06393  3.97210  2.88081  2.30105  2.41387  2.93716  3.47979  5.65915  4.27349     44 k - - -
          2.68618  4.42225  2.77519  2.73123  3.46354  2.40513  3.72494  3.29354  2.67741  2.69355  4.24690  2.90347  2.73739  3.18146  2.89801  2.37887  2.77519  2.98518  4.58477  3.61503
          0.05637  4.77320  3.07135  0.61958  0.77255  0.66645  0.72058
     42   2.53983  4.90846  2.98194  2.45854  4.26580  2.51511  3.44705  3.83856  1.88186  3.31450  4.15074  2.60964  3.95421  2.82424  2.95433  2.14373  2.88682  3.50108  5.66054  4.26914     45 k - - -
          2.68618  4.42225  2.77519  2.73123  3.46354  2.40513  3.72494  3.29354  2.67741  2.69355  4.24690  2.90347  2.73739  3.18146  2.89801  2.37887  2.77519  2.98518  4.58477  3.61503
          0.26772  4.73739  1.48670  0.61958  0.77255  0.75432  0.63550
     43   2.55753  5.12000  2.86810  2.23547  4.09545  3.17558  2.86946  3.89387  2.28753  3.41065  4.16985  2.86361  3.87378  2.75388  2.78350  2.18823  2.34457  3.49231  5.57344  3.83047     46 s - - -
          2.68618  4.42225  2.77519  2.73123  3.46354  2.40513  3.72494  3.29354  2.67741  2.69355  4.24690  2.90347  2.73739  3.18146  2.89801  2.37887  2.77519  2.98518  4.58477  3.61503
          0.03597  4.48653  3.72667  0.61958  0.77255  1.06753  0.42138
     44   2.57505  4.20164  3.82611  3.28556  2.89968  3.40185  4.04763  2.01864  3.22741  2.21895  3.22397  3.35227  3.97461  3.55759  3.54275  2.82751  2.73380  1.88235  4.80843  3.60911     47 v - - -
          2.68618  4.42225  2.77519  2.73123  3.46354  2.40513  3.72494  3.29354  2.67741  2.69355  4.24690  2.90347  2.73739  3.18146  2.89801  2.37887  2.77519  2.98518  4.58477  3.61503
          0.05742  4.46775  3.11617  0.61958  0.77255  1.08492  0.41238
     45   2.55028  4.75051  2.55818  2.59996  3.16822  3.53513  3.52734  3.30206  2.51427  2.74724  3.83112  3.02251  3.92305  2.92950  2.62050  2.60079  2.90558  3.01829  5.27461  2.52762     48 k - - -
          2.68618  4.42225  2.77519  2.73123  3.46354  2.40513  3.72494  3.29354  2.67741  2.69355  4.24690  2.90347  2.73739  3.18146  2.89801  2.37887  2.77519  2.98518  4.58477  3.61503
          0.01789  4.42823  5.15057  0.61958  0.77255  1.11957  0.39515
     46   2.70507  5.14165  2.93066  2.35529  4.46773  3.48114  2.35215  3.76386  2.15033  3.35918  4.19016  2.95958  3.60522  2.50948  2.35067  2.35496  2.93344  3.52269  5.57939  4.19584     49 k - - -
          2.68618  4.42225  2.77519  2.73123  3.46354  2.40513  3.72494  3.29354  2.67741  2.69355  4.24690  2.90347  2.73739  3.18146  2.89801  2.37887  2.77519  2.98518  4.58477  3.61503
          0.38129  4.42823  1.18717  0.61958  0.77255  0.54469  0.86755
     47   2.29717  4.28100  3.04404  2.32464  4.18528  3.18588  3.41728  3.48838  2.12314  3.19656  3.99715  3.01235  3.37138  2.83345  2.65282  2.51006  2.90685  2.68349  5.42234  3.91710     50 k - - -
          2.68655  4.41500  2.77675  2.73282  3.46287  2.40639  3.72512  3.29349  2.67818  2.69216  4.24418  2.90558  2.73670  3.18271  2.89723  2.37621  2.77566  2.98383  4.58678  3.61618
          0.77846  0.62530  5.15155  3.07068  0.04750  1.04308  0.43443
     48   2.36306  5.09210  2.83300  2.19122  4.16067  3.34200  3.58783  3.61624  2.17228  3.37982  4.01981  2.88722  3.53019  2.74127  2.66215  2.24138  2.75623  3.07492  5.54996  3.99358     89 k - - -
          2.68618  4.42225  2.77519  2.73123  3.46354  2.40513  3.72494  3.29354  2.67741  2.69355  4.24690  2.90347  2.73739  3.18146  2.89801  2.37887  2.77519  2.98518  4.58477  3.61503
          0.12085  4.45910  2.28020  0.61958  0.77255  0.92862  0.50269
     49   2.54735  4.67148  2.82924  2.26122  4.30614  2.49142  3.67343  3.64581  2.41228  3.16733  4.08110  2.87951  2.90102  2.79496  2.87926  2.25615  2.85030  3.23083  5.49523  4.01429     90 s - - -
          2.68618  4.42225  2.77519  2.73123  3.46354  2.40513  3.72494  3.29354  2.67741  2.69355  4.24690  2.90347  2.73739  3.18146  2.89801  2.37887  2.77519  2.98518  4.58477  3.61503
          0.03774  4.42884  3.68442  0.61958  0.77255  1.07342  0.41830
     50   2.41767  5.02425  2.96050  2.40059  4.31037  3.15848  3.67418  3.75489  2.35679  3.09760  4.08460  2.26419  3.48757  2.79560  2.68785  2.21189  2.86584  2.99171  5.49797  4.12807     91 s - - -
          2.68618  4.42225  2.77519  2.73123  3.46354  2.40513  3.72494  3.29354  2.67741  2.69355  4.24690  2.90347  2.73739  3.18146  2.89801  2.37887  2.77519  2.98518  4.58477  3.61503
          0.19327  4.42755  1.80912  0.61958  0.77255  0.57981  0.82099
     51   2.26089  4.02895  3.34152  2.73612  3.78816  3.61737  3.52622  3.01756  2.61067  2.84519  3.40493  3.24828  3.73437  3.08369  3.08568  1.74610  2.85538  2.75627  5.17253  3.51669     92 s - - -
          2.68618  4.42225  2.77519  2.73123  3.46354  2.40513  3.72494  3.29354  2.67741  2.69355  4.24690  2.90347  2.73739  3.18146  2.89801  2.37887  2.77519  2.98518  4.58477  3.61503
          0.03421  4.54011  3.77416  0.61958  0.77255  0.51281  0.91332
     52   2.08227  5.14857  3.03835  2.38941  4.44169  3.18886  3.53309  3.68199  2.37788  3.31774  3.61791  2.83706  3.82324  2.37964  2.91497  2.36985  2.64086  2.87174  5.61366  4.23645     93 a - - -
          2.68618  4.42225  2.77519  2.73123  3.46354  2.40513  3.72494  3.29354  2.67741  2.69355  4.24690  2.90347  2.73739  3.18146  2.89801  2.37887  2.77519  2.98518  4.58477  3.61503
          0.02441  4.72843  4.18152  0.61958  0.77255  0.69954  0.68679
     53   2.33016  4.57923  3.05684  2.50033  4.52718  3.19654  3.42003  3.76707  1.74348  3.50408  4.10553  2.68699  3.75846  2.78193  2.47448  2.29881  3.00800  3.58648  5.22279  4.27128     94 k - - -
          2.68618  4.42225  2.77519  2.73123  3.46354  2.40513  3.72494  3.29354  2.67741  2.69355  4.24690  2.90347  2.73739  3.18146  2.89801  2.37887  2.77519  2.98518  4.58477  3.61503
          0.01309  4.73799  5.46034  0.61958  0.77255  0.75332  0.63639
     54   2.57674  4.45365  3.49086  2.83757  3.28854  3.58261  4.04313  2.64981  3.11845  2.28158  2.67351  3.26725  4.04994  3.41005  2.89100  2.68238  2.74404  1.90145  5.04189  3.81646     95 v - - -
          2.68618  4.42225  2.77519  2.73123  3.46354  2.40513  3.72494  3.29354  2.67741  2.69355  4.24690  2.90347  2.73739  3.18146  2.89801  2.37887  2.77519  2.98518  4.58477  3.61503
          0.01309  4.73799  5.46034  0.61958  0.77255  0.75332  0.63639
     55   2.53679  4.29409  3.67922  3.54847  2.80375  3.78244  4.16012  2.47259  3.44629  1.79112  2.61822  2.99477  4.23713  3.68430  3.38739  2.71885  2.74485  2.18338  4.90172  3.70428     96 l - - -
          2.68618  4.42225  2.77519  2.73123  3.46354  2.40513  3.72494  3.29354  2.67741  2.69355  4.24690  2.90347  2.73739  3.18146  2.89801  2.37887  2.77519  2.98518  4.58477  3.61503
          0.02176  4.73799  4.36077  0.61958  0.77255  0.71567  0.67112
     56   2.54552  5.27862  3.03853  2.46613  4.61886  3.18902  3.38685  4.09818  1.96108  3.57986  4.32176  2.32113  3.86845  2.59026  2.50685  2.02992  2.97471  3.66693  5.71247  4.30901     97 k - - -
          2.68618  4.42225  2.77519  2.73123  3.46354  2.40513  3.72494  3.29354  2.67741  2.69355  4.24690  2.90347  2.73739  3.18146  2.89801  2.37887  2.77519  2.98518  4.58477  3.61503
          0.01306  4.74035  5.46269  0.61958  0.77255  0.74939  0.63990
     57   2.11437  4.53823  3.50456  3.03773  3.56530  3.74614  3.82138  2.88283  2.96371  2.67974  3.53352  3.20884  2.74158  3.30568  3.36584  2.53407  2.49790  2.12955  5.11530  3.01905     98 a - - -
          2.68618  4.42225  2.77519  2.73123  3.46354  2.40513  3.72494  3.29354  2.67741  2.69355  4.24690  2.90347  2.73739  3.18146  2.89801  2.37887  2.77519  2.98518  4.58477  3.61503
          0.01888  4.74035  4.60882  0.61958  0.77255  0.74939  0.63990
     58   2.59513  4.20685  4.64159  4.03771  3.11741  3.97523  4.30563  1.69384  3.85440  1.61677  3.31944  4.09078  4.15201  4.01259  3.91338  2.98600  2.94244  1.90023  4.84027  3.33099     99 l - - -
          2.68618  4.42225  2.77519  2.73123  3.46354  2.40513  3.72494  3.29354  2.67741  2.69355  4.24690  2.90347  2.73739  3.18146  2.89801  2.37887  2.77519  2.98518  4.58477  3.61503
          0.02622  4.73461  4.06935  0.61958  0.77255  0.75891  0.63145
     59   2.06869  3.88512  3.18705  2.81183  3.89828  3.66936  3.76661  3.22845  2.79097  2.91271  3.81105  2.99965  3.81354  3.12260  3.21280  2.07706  2.01787  2.78974  4.50340  3.99125    100 t - - -
          2.68618  4.42225  2.77520  2.73123  3.46347  2.40513  3.72495  3.29354  2.67741  2.69352  4.24690  2.90347  2.73740  3.18147  2.89801  2.37887  2.77520  2.98519  4.58477  3.61503
          0.11938  3.78911  2.40890  0.51427  0.91115  0.77979  0.61342
     60   2.61995  3.60084  4.06137  3.39971  3.38095  3.36457  4.11591  2.72933  3.37766  2.09999  3.28582  3.55373  4.18926  3.62556  3.60431  2.74807  2.97621  2.50171  1.68602  3.67806    102 w - - -
          2.68618  4.42225  2.77519  2.73123  3.46354  2.40513  3.72494  3.29354  2.67741  2.69355  4.24690  2.90347  2.73739  3.18146  2.89801  2.37887  2.77519  2.98518  4.58477  3.61503
          0.02627  4.63223  4.12330  0.61958  0.77255  0.90745  0.51676
     61   2.66046  5.07386  3.00178  2.47302  3.55527  3.16147  2.65274  3.62070  2.37597  3.00709  4.13230  2.37033  3.81181  2.73085  2.97974  2.17433  2.75844  3.34025  5.54752  4.17962    103 s - - -
          2.68618  4.42225  2.77519  2.73123  3.46354  2.40513  3.72494  3.29354  2.67741  2.69355  4.24690  2.90347  2.73739  3.18146  2.89801  2.37887  2.77519  2.98518  4.58477  3.61503
          0.02161  4.62070  4.46293  0.61958  0.77255  0.88630  0.53133
     62   2.74264  4.98292  2.98936  2.51850  4.03657  3.56409  3.51648  3.65692  2.45685  3.17556  3.87409  3.02616  3.62915  2.85942  1.73463  2.53457  2.97338  3.32198  2.95479  3.87783    104 r - - -
          2.68618  4.42225  2.77519  2.73123  3.46354  2.40513  3.72494  3.29354  2.67741  2.69355  4.24690  2.90347  2.73739  3.18146  2.89801  2.37887  2.77519  2.98518  4.58477  3.61503
          0.01466  4.62553  5.34788  0.61958  0.77255  0.91596  0.51105
     63   2.57076  4.90846  3.01067  2.60553  4.15265  3.24528  3.78934  3.56555  2.59637  3.17711  3.99485  3.11937  3.96675  2.94589  2.77975  1.52183  2.47347  3.09727  4.93339  3.90819    105 s - - -
          2.68618  4.42225  2.77519  2.73123  3.46354  2.40513  3.72494  3.29354  2.67741  2.69355  4.24690  2.90347  2.73739  3.18146  2.89801  2.37887  2.77519  2.98518  4.58477  3.61503
          0.01876  4.62553  4.73444  0.61958  0.77255  0.91596  0.51105
     64   2.45224  4.55572  3.47280  2.81988  2.76597  3.09729  3.91632  2.90308  2.78067  2.52853  3.43718  2.96045  3.26347  3.19383  3.26585  2.21905  2.60539  2.55940  5.12392  3.87062    106 s - - -
          2.68619  4.42226  2.77521  2.73115  3.46355  2.40509  3.72496  3.29355  2.67742  2.69356  4.24691  2.90348  2.73741  3.18148  2.89802  2.37884  2.77521  2.98516  4.58478  3.61504
          0.26644  2.70988  1.78766  0.35212  1.21468  0.88773  0.53033
     65   2.69367  5.01727  3.05466  2.46420  3.93371  3.30467  3.71112  3.73997  1.91557  3.24332  4.09437  3.03035  3.91374  2.84128  2.70373  1.67816  2.95643  3.38341  5.49804  4.14998    108 s - - -
          2.68618  4.42225  2.77519  2.73123  3.46354  2.40513  3.72494  3.29354  2.67741  2.69355  4.24690  2.90347  2.73739  3.18146  2.89801  2.37887  2.77519  2.98518  4.58477  3.61503
          0.03931  4.45687  3.61373  0.61958  0.77255  1.07206  0.41901
     66   2.57210  4.70382  3.24136  2.76381  4.27579  2.59939  3.94194  3.69545  2.71509  3.13146  4.13193  3.12432  3.09562  3.11812  3.20859  1.31656  2.94770  3.17950  5.55873  4.25544    109 s - - -
          2.68618  4.42225  2.77519  2.73123  3.46354  2.40513  3.72494  3.29354  2.67741  2.69355  4.24690  2.90347  2.73739  3.18146  2.89801  2.37887  2.77519  2.98518  4.58477  3.61503
          0.01761  4.44408  5.16643  0.61958  0.77255  1.10598  0.40180
     67   2.64256  4.76334  3.17047  2.60891  3.97151  3.54420  3.39238  3.18396  2.47790  2.39108  3.56203  3.11002  3.14571  2.72263  2.14989  2.72704  2.75136  2.89579  5.28662  3.98108    110 r - - -
          2.68664  4.42265  2.77596  2.73184  3.46309  2.40564  3.72547  3.29377  2.67786  2.69314  4.24708  2.90362  2.73735  3.18205  2.89774  2.37596  2.77564  2.98575  4.58535  3.61536
          0.56337  0.92563  3.36885  2.01270  0.14344  0.89389  0.52604
     68   2.38110  5.04917  2.90175  2.42810  4.33387  3.20785  3.57096  3.77918  2.45800  2.85290  3.93741  2.73092  3.09393  2.54568  2.88004  2.16033  2.64965  3.22108  5.52022  4.14918    121 s - - -
          2.68618  4.42225  2.77519  2.73123  3.46354  2.40513  3.72494  3.29354  2.67741  2.69355  4.24690  2.90347  2.73739  3.18146  2.89801  2.37887  2.77519  2.98518  4.58477  3.61503
          0.06498  4.50343  2.95957  0.61958  0.77255  0.99482  0.46170
     69   2.31387  4.55535  3.04454  2.54962  3.93689  3.37760  3.73302  3.42566  2.47303  3.11580  3.59399  2.55083  3.37339  2.78643  3.00186  2.04334  2.72062  2.90624  5.36943  3.89991    122 s - - -
          2.68618  4.42225  2.77519  2.73123  3.46354  2.40513  3.72494  3.29354  2.67741  2.69355  4.24690  2.90347  2.73739  3.18146  2.89801  2.37887  2.77519  2.98518  4.58477  3.61503
          0.02768  4.47747  4.13912  0.61958  0.77255  1.05713  0.42687
     70   2.34714  4.45164  3.10858  2.51980  4.08656  3.16887  3.73266  3.29818  2.28575  2.87377  3.82175  2.74674  3.62305  2.80043  2.93681  2.20379  2.64852  2.81906  5.36604  4.03823    123 s - - -
          2.68618  4.42225  2.77519  2.73123  3.46354  2.40513  3.72494  3.29354  2.67741  2.69355  4.24690  2.90347  2.73739  3.18146  2.89801  2.37887  2.77519  2.98518  4.58477  3.61503
          0.02506  4.47406  4.31629  0.61958  0.77255  1.07915  0.41534
     71   2.68933  5.15974  2.56390  2.32512  4.48891  3.18923  3.44839  3.96315  1.85962  3.27289  4.05878  2.76640  3.86170  2.75868  2.57594  2.29926  2.76657  3.54186  4.97664  4.20143    124 k - - -
          2.68618  4.42225  2.77519  2.73123  3.46354  2.40513  3.72494  3.29354  2.67741  2.69355  4.24690  2.90347  2.73739  3.18146  2.89801  2.37887  2.77519  2.98518  4.58477  3.61503
          0.01722  4.46621  5.18856  0.61958  0.77255  1.03474  0.43900
     72   2.64391  5.14429  2.06594  2.29500  4.46243  3.06964  3.56368  3.93037  2.39251  3.35076  4.19255  2.68457  3.87276  2.73349  2.81310  2.28363  2.83654  3.26577  5.59316  3.45390    125 d - - -
          2.68618  4.42225  2.77519  2.73123  3.46354  2.40513  3.72494  3.29354  2.67741  2.69355  4.24690  2.90347  2.73739  3.18146  2.89801  2.37887  2.77519  2.98518  4.58477  3.61503
          0.01688  4.48572  5.20806  0.61958  0.77255  1.01257  0.45143
     73   2.45009  5.07546  2.42838  2.41405  4.21094  2.68278  3.68865  3.59968  2.37672  3.19866  4.13030  2.98626  3.88723  2.75053  2.55819  2.26562  2.75159  3.15179  5.54059  4.02113    126 s - - -
          2.68618  4.42225  2.77519  2.73123  3.46354  2.40513  3.72494  3.29354  2.67741  2.69355  4.24690  2.90347  2.73739  3.18146  2.89801  2.37887  2.77519  2.98518  4.58477  3.61503
          0.02345  4.50641  4.41093  0.61958  0.77255  1.04841  0.43155
     74   2.49466  4.87190  2.81415  2.51634  3.67707  3.33848  3.62761  3.22399  2.26212  2.86395  3.61501  2.93705  3.62077  2.83551  2.85295  2.49633  2.49088  2.69413  5.37944  3.89852    127 k - - -
          2.68618  4.42225  2.77519  2.73123  3.46354  2.40513  3.72494  3.29354  2.67741  2.69355  4.24690  2.90347  2.73739  3.18146  2.89801  2.37887  2.77519  2.98518  4.58477  3.61503
          0.02587  4.49961  4.23868  0.61958  0.77255  1.05504  0.42799
     75   2.60248  5.11005  2.02612  1.99636  4.12939  2.96848  3.60297  3.87264  2.43838  3.39783  4.16263  2.93173  3.70629  2.75896  2.92429  2.59013  2.86789  3.38830  3.70618  4.18214    128 e - - -
          2.68618  4.42225  2.77519  2.73123  3.46354  2.40513  3.72494  3.29354  2.67741  2.69355  4.24690  2.90347  2.73739  3.18146  2.89801  2.37887  2.77519  2.98518  4.58477  3.61503
          0.01680  4.49054  5.21288  0.61958  0.77255  0.99802  0.45983
     76   2.59194  5.15894  2.23133  2.13146  4.21606  3.04608  3.67410  3.95264  2.36189  3.26921  3.93761  2.78615  3.62491  2.77807  2.80828  2.32480  2.60631  3.38925  5.60516  4.20784    129 e - - -
          2.68618  4.42225  2.77519  2.73123  3.46354  2.40513  3.72494  3.29354  2.67741  2.69355  4.24690  2.90347  2.73739  3.18146  2.89801  2.37887  2.77519  2.98518  4.58477  3.61503
          0.01639  4.51490  5.23725  0.61958  0.77255  0.70936  0.67719
     77   2.67375  4.56504  2.94949  2.38201  3.03770  3.12799  3.56357  3.26928  2.63275  2.70749  3.52352  2.63906  3.40990  2.94770  3.00345  2.34477  2.84070  3.00486  5.37676  3.36121    130 s - - -
          2.68618  4.42225  2.77519  2.73123  3.46354  2.40513  3.72494  3.29354  2.67741  2.69355  4.24690  2.90347  2.73739  3.18146  2.89801  2.37887  2.77519  2.98518  4.58477  3.61503
          0.02879  4.64495  3.97562  0.61958  0.77255  0.89092  0.52810
     78   2.55087  4.41664  2.69681  2.20285  3.52847  2.99016  3.51609  3.48468  2.44262  2.99773  3.91782  2.83105  3.94096  2.82991  2.99864  2.20290  2.64105  3.20912  5.51839  3.82354    131 e - - -
          2.68618  4.42225  2.77519  2.73123  3.46354  2.40513  3.72494  3.29354  2.67741  2.69355  4.24690  2.90347  2.73739  3.18146  2.89801  2.37887  2.77519  2.98518  4.58477  3.61503
          0.03062  4.63075  3.89165  0.61958  0.77255  0.90934  0.51548
     79   2.70737  5.17077  2.68070  2.23944  3.97429  2.76147  3.70947  3.71669  2.25602  2.93863  4.21934  2.75550  3.52201  2.77081  2.88267  2.07403  2.81547  3.54541  5.62157  3.93113    132 s - - -
          2.68618  4.42225  2.77519  2.73123  3.46354  2.40513  3.72494  3.29354  2.67741  2.69355  4.24690  2.90347  2.73739  3.18146  2.89801  2.37887  2.77519  2.98518  4.58477  3.61503
          0.17548  4.61495  1.89020  0.61958  0.77255  0.92915  0.50234
     80   2.54897  5.11714  2.27633  2.16340  4.15162  3.21086  3.66421  3.81634  2.41433  3.07938  4.16704  2.55478  3.86529  2.77247  2.84520  2.17778  2.87786  3.41891  5.57003  4.00395    133 e - - -
          2.68660  4.42209  2.77455  2.73116  3.46185  2.40532  3.72546  3.29328  2.67779  2.69350  4.24660  2.90365  2.73776  3.18198  2.89822  2.37847  2.77535  2.98499  4.58499  3.61495
          0.84196  0.57358  5.17919  1.31467  0.31274  0.97224  0.47519
     81   2.62613  5.20145  2.25390  1.72454  4.52956  2.84464  3.68536  3.75194  2.39674  3.49972  4.24884  2.83378  3.88432  2.70049  2.88865  2.59621  2.90201  3.31675  5.64364  4.23821    147 e - - -
          2.68618  4.42225  2.77519  2.73123  3.46354  2.40513  3.72494  3.29354  2.67741  2.69355  4.24690  2.90347  2.73739  3.18146  2.89801  2.37887  2.77519  2.98518  4.58477  3.61503
          0.01656  4.50463  5.22698  0.61958  0.77255  0.73141  0.65629
     82   2.73858  4.92499  2.35365  1.94690  4.26619  2.96566  3.42250  3.79502  2.48153  3.35564  4.08229  2.69662  3.92459  2.83927  2.90873  2.50174  2.96980  3.13832  4.10340  3.19499    148 e - - -
          2.68618  4.42225  2.77519  2.73123  3.46354  2.40513  3.72494  3.29354  2.67741  2.69355  4.24690  2.90347  2.73739  3.18146  2.89801  2.37887  2.77519  2.98518  4.58477  3.61503
          0.01459  4.63075  5.35309  0.61958  0.77255  0.88031  0.53555
     83   2.65967  4.02709  3.12607  2.06876  2.94546  2.78237  3.59713  3.27336  2.36173  2.90754  3.77939  3.01378  3.85509  2.80667  3.00753  2.45987  2.93240  3.02592  5.41079  3.97801    149 e - - -
          2.68618  4.42225  2.77519  2.73123  3.46354  2.40513  3.72494  3.29354  2.67741  2.69355  4.24690  2.90347  2.73739  3.18146  2.89801  2.37887  2.77519  2.98518  4.58477  3.61503
          0.01445  4.64000  5.36235  0.61958  0.77255  0.88168  0.53458
     84   2.50822  2.72536  3.19652  2.64705  3.96817  2.45653  3.83588  3.28901  2.63887  3.01195  3.77772  3.13271  3.32953  2.99243  2.94099  2.51524  2.50137  2.95090  5.30808  3.44742    150 g - - -
          2.68618  4.42225  2.77519  2.73123  3.46354  2.40513  3.72494  3.29354  2.67741  2.69355  4.24690  2.90347  2.73739  3.18146  2.89801  2.37887  2.77519  2.98518  4.58477  3.61503
          0.17828  4.64495  1.87285  0.61958  0.77255  0.80847  0.58976
     85   2.54240  3.40276  4.12306  3.53791  3.18270  3.09458  3.87316  2.49812  3.42359  2.30664  1.77713  3.67330  4.16219  3.64968  3.61603  2.81408  2.76616  2.30851  4.79562  3.60207    151 m - - -
          2.68618  4.42225  2.77519  2.73123  3.46354  2.40513  3.72494  3.29354  2.67741  2.69355  4.24690  2.90347  2.73739  3.18146  2.89801  2.37887  2.77519  2.98518  4.58477  3.61503
          0.01640  4.51453  5.23688  0.61958  0.77255  0.54030  0.87365
     86   2.67516  5.03962  2.78134  2.44476  3.72957  2.63419  3.78677  2.67311  2.41851  3.02007  3.79503  2.67251  3.97801  2.92246  2.41561  2.53780  2.96370  3.05328  5.52826  4.17699    152 r - - -
          2.68618  4.42225  2.77519  2.73123  3.46354  2.40513  3.72494  3.29354  2.67741  2.69355  4.24690  2.90347  2.73739  3.18146  2.89801  2.37887  2.77519  2.98518  4.58477  3.61503
          0.01331  4.72158  5.44393  0.61958  0.77255  0.72256  0.66458
     87   2.36248  4.18289  3.40952  2.84780  3.46475  3.31645  3.75445  3.24522  2.82451  2.85935  3.78715  3.16611  3.09142  3.06504  3.23933  1.60185  2.87452  2.76738  5.24899  3.48027    153 s - - -
          2.68618  4.42225  2.77519  2.73123  3.46354  2.40513  3.72494  3.29354  2.67741  2.69355  4.24690  2.90347  2.73739  3.18146  2.89801  2.37887  2.77519  2.98518  4.58477  3.61503
          0.01309  4.73848  5.46082  0.61958  0.77255  0.73144  0.65627
     88   2.71157  5.04065  3.07772  2.56542  4.29836  1.58713  3.80383  3.61653  2.37471  3.30808  4.10931  3.04310  3.99543  2.94243  2.63854  2.55585  2.97958  2.99401  4.98794  4.18633    154 g - - -
          2.68618  4.42225  2.77519  2.73123  3.46354  2.40513  3.72494  3.29354  2.67741  2.69355  4.24690  2.90347  2.73739  3.18146  2.89801  2.37887  2.77519  2.98518  4.58477  3.61503
          0.01301  4.74449  5.46684  0.61958  0.77255  0.66811  0.71882
     89   2.62962  5.17467  2.98421  2.55752  4.48658  3.40868  3.43532  3.93668  2.51840  3.47935  4.06367  2.32453  3.99866  2.93496  3.06177  1.35576  3.05354  3.46581  5.66444  4.28881    155 s - - -
          2.68618  4.42225  2.77519  2.73123  3.46354  2.40513  3.72494  3.29354  2.67741  2.69355  4.24690  2.90347  2.73739  3.18146  2.89801  2.37887  2.77519  2.98518  4.58477  3.61503
          0.01273  4.76599  5.48834  0.61958  0.77255  0.36964  1.17436
     90   3.31720  4.94736  4.14404  3.67026  3.34667  4.19481  1.18954  3.25079  3.32538  1.40047  3.95699  3.82768  4.59870  3.80756  3.55564  3.54055  3.55954  3.19468  4.94616  3.43436    156 h - - -
          2.68618  4.42225  2.77519  2.73123  3.46354  2.40513  3.72494  3.29354  2.67741  2.69355  4.24690  2.90347  2.73739  3.18146  2.89801  2.37887  2.77519  2.98518  4.58477  3.61503
          0.01146  4.87023  5.59257  0.61958  0.77255  0.48576  0.95510
     91   2.03404  2.92004  3.37336  2.81624  4.08051  3.38936  3.81993  3.37827  2.71192  3.04120  3.96883  3.30408  4.09724  2.70925  3.23299  1.57483  2.93568  3.18768  5.41836  4.12315    157 s - - -
          2.68618  4.42225  2.77519  2.73123  3.46354  2.40513  3.72494  3.29354  2.67741  2.69355  4.24690  2.90347  2.73739  3.18146  2.89801  2.37887  2.77519  2.98518  4.58477  3.61503
          0.01146  4.87023  5.59257  0.61958  0.77255  0.48576  0.95510
     92   2.67224  4.11033  3.58284  3.01880  3.68686  3.53418  4.02130  3.11277  2.88309  2.59820  3.38860  3.45892  4.16000  3.08986  3.37169  1.32520  2.47203  2.88762  5.22088  3.96904    158 s - - -
          2.68618  4.42225  2.77519  2.73123  3.46354  2.40513  3.72494  3.29354  2.67741  2.69355  4.24690  2.90347  2.73739  3.18146  2.89801  2.37887  2.77519  2.98518  4.58477  3.61503
          0.01146  4.87023  5.59257  0.61958  0.77255  0.48576  0.95510
     93   2.78123  4.61970  4.38959  3.94371  4.27029  3.70395  4.75129  3.03354  3.84427  3.25957  4.21514  4.04658  4.36514  4.13288  4.09432  2.85056  0.67641  2.47888  5.76952  4.57322    159 T - - -
          2.68618  4.42225  2.77519  2.73123  3.46354  2.40513  3.72494  3.29354  2.67741  2.69355  4.24690  2.90347  2.73739  3.18146  2.89801  2.37887  2.77519  2.98518  4.58477  3.61503
          0.01146  4.87023  5.59257  0.61958  0.77255  0.48576  0.95510
     94   4.16705  5.36943  6.04553  5.49365  3.55027  5.57128  5.90615  2.56950  5.33082  0.39350  3.21958  5.73359  5.57593  5.22330  5.30001  4.99744  4.37977  2.35462  5.84367  4.88926    160 L - - -
          2.68618  4.42225  2.77519  2.73123  3.46354  2.40513  3.72494  3.29354  2.67741  2.69355  4.24690  2.90347  2.73739  3.18146  2.89801  2.37887  2.77519  2.98518  4.58477  3.61503
          0.01146  4.87023  5.59257  0.61958  0.77255  0.48576  0.95510
     95   2.96895  5.50456  1.61692  1.57679  4.84048  3.04413  3.65326  4.33462  2.40506  3.80469  4.55534  3.09387  4.07981  2.52420  2.98269  2.91369  3.20851  3.89176  5.93351  4.50366    161 e - - -
          2.68618  4.42225  2.77519  2.73123  3.46354  2.40513  3.72494  3.29354  2.67741  2.69355  4.24690  2.90347  2.73739  3.18146  2.89801  2.37887  2.77519  2.98518  4.58477  3.61503
          0.01146  4.87023  5.59257  0.61958  0.77255  0.48576  0.95510
     96   3.65177  5.80099  4.17878  3.35480  5.37843  4.23868  4.05379  4.66335  0.99229  4.00758  4.87080  3.72570  4.56211  2.89416  1.21407  3.43117  3.33113  4.33105  5.97670  4.86234    162 k - - -
          2.68618  4.42225  2.77519  2.73123  3.46354  2.40513  3.72494  3.29354  2.67741  2.69355  4.24690  2.90347  2.73739  3.18146  2.89801  2.37887  2.77519  2.98518  4.58477  3.61503
          0.01146  4.87023  5.59257  0.61958  0.77255  0.48576  0.95510
     97   4.32108  5.48611  6.19971  5.62463  3.49602  5.76001  6.00384  2.54641  5.47300  0.35039  2.83892  5.91193  5.65216  5.26348  5.39178  5.19359  4.51082  2.93799  5.83680  4.94034    163 L - - -
          2.68618  4.42225  2.77519  2.73123  3.46354  2.40513  3.72494  3.29354  2.67741  2.69355  4.24690  2.90347  2.73739  3.18146  2.89801  2.37887  2.77519  2.98518  4.58477  3.61503
          0.01146  4.87023  5.59257  0.61958  0.77255  0.48576  0.95510
     98   3.23903  3.67232  4.90166  4.36848  2.47435  4.32040  3.38180  3.06426  4.18839  1.93451  3.72954  4.07710  4.67031  4.28565  4.23178  3.63496  3.46801  2.82406  3.67767  1.03116    164 y - - -
          2.68618  4.42225  2.77519  2.73123  3.46354  2.40513  3.72494  3.29354  2.67741  2.69355  4.24690  2.90347  2.73739  3.18146  2.89801  2.37887  2.77519  2.98518  4.58477  3.61503
          0.01146  4.87023  5.59257  0.61958  0.77255  0.48576  0.95510
     99   1.32105  4.46385  3.76649  3.06241  3.39628  3.86470  4.13586  2.82689  3.26170  2.44869  2.97268  3.27152  4.24091  3.54138  3.56679  3.12350  2.88056  2.21870  5.06063  3.84387    165 a - - -
          2.68618  4.42225  2.77519  2.73123  3.46354  2.40513  3.72494  3.29354  2.67741  2.69355  4.24690  2.90347  2.73739  3.18146  2.89801  2.37887  2.77519  2.98518  4.58477  3.61503
          0.01146  4.87023  5.59257  0.61958  0.77255  0.48576  0.95510
    100   3.00403  5.16136  3.83679  2.92794  3.83847  4.07240  4.45149  3.83752  3.42370  3.45515  4.46608  3.94294  4.62163  3.92054  3.66845  3.56969  3.72112  3.60404  0.60292  3.87271    166 W - - -
          2.68618  4.42225  2.77519  2.73123  3.46354  2.40513  3.72494  3.29354  2.67741  2.69355  4.24690  2.90347  2.73739  3.18146  2.89801  2.37887  2.77519  2.98518  4.58477  3.61503
          0.01146  4.87023  5.59257  0.61958  0.77255  0.48576  0.95510
    101   4.31017  6.28993  3.47007  0.19447  5.85197  4.30443  5.11648  5.58499  4.18561  5.04635  6.09422  4.06160  4.97822  4.38535  4.62774  4.24327  4.65613  5.19312  6.77364  5.68848    167 E - - -
          2.68618  4.42225  2.77519  2.73123  3.46354  2.40513  3.72494  3.29354  2.67741  2.69355  4.24690  2.90347  2.73739  3.18146  2.89801  2.37887  2.77519  2.98518  4.58477  3.61503
          0.01146  4.87023  5.59257  0.61958  0.77255  0.48576  0.95510
    102   3.45994  5.69559  3.89766  3.06883  5.19850  4.10412  4.00489  4.13107  0.79393  3.91937  4.75535  3.58587  4.44445  2.67916  1.83787  3.29797  3.47946  4.18183  5.92878  4.75018    168 k - - -
          2.68618  4.42225  2.77519  2.73123  3.46354  2.40513  3.72494  3.29354  2.67741  2.69355  4.24690  2.90347  2.73739  3.18146  2.89801  2.37887  2.77519  2.98518  4.58477  3.61503
          0.01146  4.87023  5.59257  0.61958  0.77255  0.48576  0.95510
    103   3.93259  5.91234  4.40711  3.64240  5.54870  4.38239  4.22983  4.85920  0.41076  4.18350  5.10085  3.95558  4.74701  3.36645  2.33141  3.91211  4.05216  4.55149  6.09397  5.04278    169 K - - -
          2.68618  4.42225  2.77519  2.73123  3.46354  2.40513  3.72494  3.29354  2.67741  2.69355  4.24690  2.90347  2.73739  3.18146  2.89801  2.37887  2.77519  2.98518  4.58477  3.61503
          0.01146  4.87023  5.59257  0.61958  0.77255  0.48576  0.95510
    104   4.28737  5.50713  5.97498  5.51453  3.53214  5.53020  5.86365  2.66324  5.26770  0.30913  3.32266  5.74213  5.60043  5.23457  5.24235  5.04240  4.51627  3.03645  5.80408  4.75196    170 L - - -
          2.68618  4.42225  2.77519  2.73123  3.46354  2.40513  3.72494  3.29354  2.67741  2.69355  4.24690  2.90347  2.73739  3.18146  2.89801  2.37887  2.77519  2.98518  4.58477  3.61503
          0.01146  4.87023  5.59257  0.61958  0.77255  0.48576  0.95510
    105   4.84590  5.81128  5.64731  5.53475  2.03298  5.34375  3.19391  4.48555  5.31217  3.27733  5.00459  4.87526  5.60177  5.03238  5.16343  4.74115  5.03850  4.42102  4.09311  0.39037    171 Y - - -
          2.68618  4.42225  2.77519  2.73123  3.46354  2.40513  3.72494  3.29354  2.67741  2.69355  4.24690  2.90347  2.73739  3.18146  2.89801  2.37887  2.77519  2.98518  4.58477  3.61503
          0.01146  4.87023  5.59257  0.61958  0.77255  0.48576  0.95510
    106   2.71148  5.34043  1.97503  2.00589  4.68548  3.42827  3.21582  4.17127  2.11966  3.43142  4.38145  2.93686  3.99509  2.31334  2.63124  2.79173  3.06116  3.61381  5.77252  4.36170    172 d - - -
          2.68618  4.42225  2.77519  2.73123  3.46354  2.40513  3.72494  3.29354  2.67741  2.69355  4.24690  2.90347  2.73739  3.18146  2.89801  2.37887  2.77519  2.98518  4.58477  3.61503
          0.01146  4.87023  5.59257  0.61958  0.77255  0.48576  0.95510
    107   3.19667  5.85374  2.52583  0.64432  5.15134  3.71324  4.18552  4.64462  3.12332  3.39357  4.98468  3.06831  4.29334  3.33895  3.67529  3.23682  3.60314  4.22758  6.31981  4.84456    173 E - - -
          2.68618  4.42225  2.77519  2.73123  3.46354  2.40513  3.72494  3.29354  2.67741  2.69355  4.24690  2.90347  2.73739  3.18146  2.89801  2.37887  2.77519  2.98518  4.58477  3.61503
          0.01146  4.87023  5.59257  0.61958  0.77255  0.48576  0.95510
    108   3.73029  4.92374  5.80640  5.33556  4.21408  5.35491  6.07086  1.74828  5.27295  2.47261  3.64182  5.50446  5.55433  5.50544  5.43033  4.78945  3.98752  0.51321  6.35304  5.15556    174 V - - -
          2.68618  4.42225  2.77519  2.73123  3.46354  2.40513  3.72494  3.29354  2.67741  2.69355  4.24690  2.90347  2.73739  3.18146  2.89801  2.37887  2.77519  2.98518  4.58477  3.61503
          0.01146  4.87023  5.59257  0.61958  0.77255  0.48576  0.95510
    109   3.58503  5.71124  4.12785  3.33141  5.24301  4.19918  4.05695  4.54184  0.61185  3.93450  4.25682  3.70799  4.53536  3.18101  2.07302  3.56770  3.31160  4.21779  5.94275  4.81062    175 K - - -
          2.68613  4.41991  2.77598  2.73190  3.46207  2.40591  3.72417  3.29060  2.67737  2.69335  4.24768  2.90390  2.73789  3.18072  2.89764  2.37949  2.77537  2.98457  4.58555  3.61485
          0.08634  2.53837  5.59257  2.97499  0.05240  0.48576  0.95510
    110   1.58830  4.57093  2.28676  2.42288  4.54416  3.33123  3.68977  4.00325  2.56284  3.52711  4.29045  2.67986  4.00931  2.84734  3.04828  2.54703  2.91136  3.19121  5.69612  4.13653    212 a - - -
          2.68618  4.42225  2.77519  2.73123  3.46354  2.40513  3.72494  3.29354  2.67741  2.69355  4.24690  2.90347  2.73739  3.18146  2.89801  2.37887  2.77519  2.98518  4.58477  3.61503
          0.01146  4.87023  5.59257  0.61958  0.77255  0.48576  0.95510
    111   2.56801  4.90336  3.13212  1.60653  4.35105  2.29460  3.81540  3.53718  2.53408  3.40067  4.25602  2.99282  4.01399  2.93188  2.66553  2.41935  2.98984  3.56347  4.87875  4.28947    213 e - - -
          2.68618  4.42225  2.77519  2.73123  3.46354  2.40513  3.72494  3.29354  2.67741  2.69355  4.24690  2.90347  2.73739  3.18146  2.89801  2.37887  2.77519  2.98518  4.58477  3.61503
          0.01146  4.87023  5.59257  0.61958  0.77255  0.48576  0.95510
    112   3.27476  5.97848  2.15604  0.72758  5.27710  3.11126  4.18055  4.80638  3.07316  4.26708  5.07851  3.04487  4.28770  3.25187  3.55145  3.12911  3.62332  4.35271  6.40914  4.90023    214 e - - -
          2.68618  4.42225  2.77519  2.73123  3.46354  2.40513  3.72494  3.29354  2.67741  2.69355  4.24690  2.90347  2.73739  3.18146  2.89801  2.37887  2.77519  2.98518  4.58477  3.61503
          0.01146  4.87023  5.59257  0.61958  0.77255  0.48576  0.95510
    113   2.60300  4.45362  3.30730  2.72084  3.57746  3.30582  3.71106  2.97091  1.76362  2.73798  3.39103  3.15101  4.07594  2.95694  2.44603  2.48551  2.95023  3.10733  5.43986  3.97998    215 k - - -
          2.68618  4.42225  2.77519  2.73123  3.46354  2.40513  3.72494  3.29354  2.67741  2.69355  4.24690  2.90347  2.73739  3.18146  2.89801  2.37887  2.77519  2.98518  4.58477  3.61503
          0.01146  4.87023  5.59257  0.61958  0.77255  0.48576  0.95510
    114   2.55016  4.29986  4.75362  4.15199  3.40106  4.08624  4.42286  1.77180  3.96969  1.63331  2.29235  3.83664  4.44539  4.12763  4.02808  3.39537  2.57766  2.04108  4.95169  3.77301    216 l - - -
          2.68618  4.42225  2.77519  2.73123  3.46354  2.40513  3.72494  3.29354  2.67741  2.69355  4.24690  2.90347  2.73739  3.18146  2.89801  2.37887  2.77519  2.98518  4.58477  3.61503
          0.01146  4.87023  5.59257  0.61958  0.77255  0.48576  0.95510
    115   2.95627  4.13939  3.38998  2.71918  4.67977  3.65704  3.89159  4.09610  1.79178  3.60387  4.40062  3.19731  4.16808  2.83008  1.19207  2.94955  3.24240  3.73220  4.83790  4.43338    217 r - - -
          2.68618  4.42225  2.77519  2.73123  3.46354  2.40513  3.72494  3.29354  2.67741  2.69355  4.24690  2.90347  2.73739  3.18146  2.89801  2.37887  2.77519  2.98518  4.58477  3.61503
          0.01146  4.87023  5.59257  0.61958  0.77255  0.48576  0.95510
    116   2.65643  4.45881  3.74597  3.22472  3.39176  3.86256  4.02860  1.96403  2.52245  2.17262  3.06057  3.67847  4.23843  3.22157  2.80128  2.96198  2.87852  2.12027  5.05347  3.63247    218 i - - -
          2.68618  4.42225  2.77519  2.73123  3.46354  2.40513  3.72494  3.29354  2.67741  2.69355  4.24690  2.90347  2.73739  3.18146  2.89801  2.37887  2.77519  2.98518  4.58477  3.61503
          0.01146  4.87023  5.59257  0.61958  0.77255  0.48576  0.95510
    117   2.37492  5.26075  2.70519  1.78357  4.57585  3.61026  3.80074  3.15324  2.43757  2.76392  3.91907  3.01906  4.00301  2.47961  2.88686  2.43766  2.90560  3.54464  5.71178  4.31968    219 e - - -
          2.68618  4.42225  2.77519  2.73123  3.46354  2.40513  3.72494  3.29354  2.67741  2.69355  4.24690  2.90347  2.73739  3.18146  2.89801  2.37887  2.77519  2.98518  4.58477  3.61503
          0.01146  4.87023  5.59257  0.61958  0.77255  0.48576  0.95510
    118   3.85997  5.23323  4.89699  4.45649  2.37065  4.72062  1.85958  3.58411  4.31510  2.55158  4.36585  4.43165  5.04613  3.91310  4.45451  4.03694  4.07989  3.62035  4.27230  0.82223    220 y - - -
          2.68618  4.42225  2.77519  2.73123  3.46354  2.40513  3.72494  3.29354  2.67741  2.69355  4.24690  2.90347  2.73739  3.18146  2.89801  2.37887  2.77519  2.98518  4.58477  3.61503
          0.01146  4.87023  5.59257  0.61958  0.77255  0.48576  0.95510
    119   2.72206  5.35006  2.00914  1.52233  4.69214  3.53470  3.68049  4.17733  2.40539  3.65376  3.95422  2.91652  4.00326  2.49764  2.85975  2.75441  3.07405  3.66907  5.78337  4.37191    221 e - - -
          2.68618  4.42225  2.77519  2.73123  3.46354  2.40513  3.72494  3.29354  2.67741  2.69355  4.24690  2.90347  2.73739  3.18146  2.89801  2.37887  2.77519  2.98518  4.58477  3.61503
          0.01146  4.87023  5.59257  0.61958  0.77255  0.48576  0.95510
    120   3.03839  5.47584  3.40906  2.47148  4.87087  3.82058  3.89141  4.13059  1.08677  3.74371  4.03328  3.24620  4.19340  2.77248  1.92801  3.02064  3.19956  3.89802  5.82886  4.52110    222 k - - -
          2.68618  4.42225  2.77519  2.73123  3.46354  2.40513  3.72494  3.29354  2.67741  2.69355  4.24690  2.90347  2.73739  3.18146  2.89801  2.37887  2.77519  2.98518  4.58477  3.61503
          0.01146  4.87023  5.59257  0.61958  0.77255  0.48576  0.95510
    121   2.80712  4.90244  3.16574  2.56061  4.61076  3.51546  3.70929  3.90360  1.13195  3.57410  4.33935  2.70270  4.04400  2.93416  2.73612  2.64741  3.10334  3.66765  5.72567  4.02634    223 k - - -
          2.68618  4.42225  2.77519  2.73123  3.46354  2.40513  3.72494  3.29354  2.67741  2.69355  4.24690  2.90347  2.73739  3.18146  2.89801  2.37887  2.77519  2.98518  4.58477  3.61503
          0.01146  4.87023  5.59257  0.61958  0.77255  0.48576  0.95510
    122   2.84233  1.91948  4.37380  3.78347  3.32551  3.79674  2.91835  2.69575  3.52790  2.08215  3.35114  3.96337  4.32421  3.86111  3.38860  2.68982  2.97757  2.11294  4.52392  2.93533    224 c - - -
          2.68618  4.42225  2.77519  2.73123  3.46354  2.40513  3.72494  3.29354  2.67741  2.69355  4.24690  2.90347  2.73739  3.18146  2.89801  2.37887  2.77519  2.98518  4.58477  3.61503
          0.01146  4.87023  5.59257  0.61958  0.77255  0.48576  0.95510
    123   2.20319  5.28490  3.01652  2.39642  4.60948  3.29320  3.72677  4.08097  1.79583  3.17085  3.50648  2.90552  3.99960  2.86448  2.43225  2.30784  2.86340  3.58920  5.72990  4.33206    225 k - - -
          2.68618  4.42225  2.77520  2.73123  3.46354  2.40513  3.72495  3.29354  2.67741  2.69355  4.24690  2.90347  2.73735  3.18146  2.89801  2.37887  2.77520  2.98518  4.58477  3.61503
          0.01997  4.13246  5.59257  0.54102  0.87264  0.48576  0.95510
    124   2.65803  4.96933  3.26793  2.43947  3.87220  3.67382  3.32409  3.32596  2.42903  2.26970  3.97723  3.22107  4.06264  2.10242  2.52889  2.82230  2.86806  2.99215  3.69229  3.96648    227 q - - -
          2.68618  4.42225  2.77519  2.73123  3.46354  2.40513  3.72494  3.29354  2.67741  2.69355  4.24690  2.90347  2.73739  3.18146  2.89801  2.37887  2.77519  2.98518  4.58477  3.61503
          0.01146  4.87023  5.59257  0.61958  0.77255  0.48576  0.95510
    125   3.86563  5.38853  5.93870  5.39660  3.52258  5.46321  5.81603  2.69808  5.18573  0.35560  3.00230  5.63064  5.51851  5.13596  5.17444  4.88865  4.36894  2.86492  5.80127  4.84498    228 L - - -
          2.68618  4.42225  2.77519  2.73123  3.46354  2.40513  3.72494  3.29354  2.67741  2.69355  4.24690  2.90347  2.73739  3.18146  2.89801  2.37887  2.77519  2.98518  4.58477  3.61503
          0.01146  4.87023  5.59257  0.61958  0.77255  0.48576  0.95510
    126   3.01421  5.44607  3.30272  2.71108  4.82981  3.63442  3.62188  4.27372  1.64043  3.61927  4.49285  2.62190  4.13605  2.42057  1.53125  2.83950  3.01940  3.86096  5.81947  4.48057    229 r - - -
          2.68618  4.42225  2.77519  2.73123  3.46354  2.40513  3.72494  3.29354  2.67741  2.69355  4.24690  2.90347  2.73739  3.18146  2.89801  2.37887  2.77519  2.98518  4.58477  3.61503
          0.01146  4.87023  5.59257  0.61958  0.77255  0.48576  0.95510
    127   2.46976  5.32183  2.82093  2.46291  4.45677  3.59978  2.91701  3.87149  1.98059  3.39056  4.23154  2.29377  3.99311  2.72267  2.34525  2.40489  2.96544  3.61239  5.75763  4.35006    230 k - - -
          2.68618  4.42225  2.77519  2.73123  3.46354  2.40513  3.72494  3.29354  2.67741  2.69355  4.24690  2.90347  2.73739  3.18146  2.89801  2.37887  2.77519  2.98518  4.58477  3.61503
          0.01146  4.87023  5.59257  0.61958  0.77255  0.48576  0.95510
    128   2.84645  4.64450  3.61227  2.97126  3.70003  3.79242  3.51141  3.16174  2.77403  1.62658  3.04844  3.47852  4.17307  1.80615  3.29552  3.02953  3.07707  2.86228  4.60266  3.96312    231 l - - -
          2.68618  4.42225  2.77519  2.73123  3.46354  2.40513  3.72494  3.29354  2.67741  2.69355  4.24690  2.90347  2.73739  3.18146  2.89801  2.37887  2.77519  2.98518  4.58477  3.61503
          0.01146  4.87023  5.59257  0.61958  0.77255  0.48576  0.95510
    129   2.82530  4.51514  1.76923  1.75135  3.92163  3.50247  3.69331  3.97276  2.23182  3.58221  4.11198  3.00089  3.99963  2.85267  3.02861  2.74079  3.01611  3.30841  5.73093  4.33266    232 e - - -
          2.68618  4.42225  2.77519  2.73123  3.46354  2.40513  3.72494  3.29354  2.67741  2.69355  4.24690  2.90347  2.73739  3.18146  2.89801  2.37887  2.77519  2.98518  4.58477  3.61503
          0.01146  4.87023  5.59257  0.61958  0.77255  0.48576  0.95510
    130   2.19429  5.02264  2.56236  2.14791  4.60191  3.34357  3.79636  3.94843  2.18209  3.57504  3.89489  3.03557  3.99973  2.58098  2.99727  2.30444  2.93681  2.79223  5.72590  3.49018    233 e - - -
          2.68618  4.42225  2.77519  2.73123  3.46354  2.40513  3.72494  3.29354  2.67741  2.69355  4.24690  2.90347  2.73739  3.18146  2.89801  2.37887  2.77519  2.98518  4.58477  3.61503
          0.01997  4.87023  4.41478  0.61958  0.77255  0.48576  0.95510
    131   2.86141  5.34366  3.12038  2.40384  4.69104  3.18273  3.39743  4.06178  1.74369  3.49647  4.38704  2.72266  4.02113  2.83268  1.76513  2.49964  3.01092  3.73628  5.76710  4.37432    234 k - - -
          2.68618  4.42225  2.77519  2.73123  3.46354  2.40513  3.72494  3.29354  2.67741  2.69355  4.24690  2.90347  2.73739  3.18146  2.89801  2.37887  2.77519  2.98518  4.58477  3.61503
          0.01156  4.86182  5.58417  0.61958  0.77255  0.50629  0.92314
    132   2.86233  5.45483  2.37156  2.44964  4.77895  1.27209  3.91390  4.25829  2.67002  3.75518  4.52084  2.82588  4.09066  2.98483  2.74183  2.75241  3.21635  3.73699  5.90545  4.48897    235 g - - -
          2.68616  4.42226  2.77520  2.73124  3.46355  2.40513  3.72495  3.29355  2.67741  2.69356  4.24663  2.90347  2.73740  3.18147  2.89801  2.37888  2.77515  2.98519  4.58478  3.61504
          0.03737  3.41352  5.58417  0.43302  1.04568  0.50629  0.92314
    133   1.67383  5.25699  2.61255  2.18679  4.57144  3.09886  3.44296  4.03641  2.28527  3.22357  4.30591  3.08785  4.00067  2.83576  3.03382  2.74752  2.88202  3.03488  5.70841  3.94772    237 a - - -
          2.68618  4.42225  2.77520  2.73124  3.46354  2.40513  3.72495  3.29354  2.67741  2.69351  4.24690  2.90347  2.73740  3.18147  2.89801  2.37884  2.77520  2.98519  4.58477  3.61503
          0.01912  4.18787  5.58417  0.63075  0.75970  0.50629  0.92314
    134   2.80420  5.34259  1.98261  1.68120  4.68319  3.27099  3.52384  3.74633  2.44079  3.64595  4.38524  2.49730  3.99923  2.89480  2.97045  2.48087  2.96266  3.73098  5.77709  4.18653    240 e - - -
          2.68618  4.42225  2.77519  2.73123  3.46354  2.40513  3.72494  3.29354  2.67741  2.69355  4.24690  2.90347  2.73739  3.18146  2.89801  2.37887  2.77519  2.98518  4.58477  3.61503
          0.01156  4.86182  5.58417  0.61958  0.77255  0.50629  0.92314
    135   2.21881  5.20967  2.93250  2.38480  4.25613  3.33655  3.80864  3.96054  2.53424  3.08406  4.26322  2.57365  2.78935  2.69852  2.89833  2.18048  2.92115  3.22967  4.51698  3.41741    241 s - - -
          2.68618  4.42225  2.77519  2.73123  3.46354  2.40513  3.72494  3.29354  2.67741  2.69355  4.24690  2.90347  2.73739  3.18146  2.89801  2.37887  2.77519  2.98518  4.58477  3.61503
          0.01156  4.86182  5.58417  0.61958  0.77255  0.50629  0.92314
    136   2.61457  5.15537  2.88265  2.24389  4.07800  3.53543  3.13022  3.31273  2.53201  3.07169  3.73974  2.99071  3.92085  2.64915  2.78657  1.98029  2.82253  2.82562  4.79455  4.15171    242 s - - -
          2.68618  4.42225  2.77519  2.73123  3.46354  2.40513  3.72494  3.29354  2.67741  2.69355  4.24690  2.90347  2.73739  3.18146  2.89801  2.37887  2.77519  2.98518  4.58477  3.61503
          0.01156  4.86182  5.58417  0.61958  0.77255  0.50629  0.92314
    137   2.47653  4.65013  2.88579  2.42638  4.57196  3.60746  3.59890  3.94095  1.52676  3.23079  4.30578  3.04681  4.00017  2.79461  2.92529  2.29660  2.69748  3.15856  5.70811  4.31633    243 k - - -
          2.68618  4.42225  2.77519  2.73123  3.46354  2.40513  3.72494  3.29354  2.67741  2.69355  4.24690  2.90347  2.73739  3.18146  2.89801  2.37887  2.77519  2.98518  4.58477  3.61503
          0.01156  4.86182  5.58417  0.61958  0.77255  0.50629  0.92314
    138   2.90719  4.58669  5.23218  4.66886  3.78022  4.60381  5.03241  1.16864  4.51827  1.85696  3.24959  4.73970  4.91725  4.69014  4.59215  3.94573  2.81546  1.45902  5.50054  4.31761    244 i - - -
          2.68618  4.42225  2.77519  2.73123  3.46354  2.40513  3.72494  3.29354  2.67741  2.69355  4.24690  2.90347  2.73739  3.18146  2.89801  2.37887  2.77519  2.98518  4.58477  3.61503
          0.01156  4.86182  5.58417  0.61958  0.77255  0.47314  0.97562
    139   3.14294  5.70534  1.11541  1.64013  5.01505  3.66775  3.81551  4.52300  2.89066  3.79136  4.77355  2.82078  4.18014  2.92371  3.42932  3.06494  3.39611  4.08241  6.13453  3.91313    245 d - - -
          2.68618  4.42225  2.77519  2.73123  3.46354  2.40513  3.72494  3.29354  2.67741  2.69355  4.24690  2.90347  2.73739  3.18146  2.89801  2.37887  2.77519  2.98518  4.58477  3.61503
          0.01146  4.87023  5.59257  0.61958  0.77255  0.48576  0.95510
    140   2.40395  5.14600  3.17531  2.51750  4.03463  3.64223  3.83529  3.85595  1.38528  2.93204  3.94358  3.14697  4.03310  2.96279  2.84168  2.29962  2.93962  3.49809  5.62293  4.26420    246 k - - -
          2.68618  4.42225  2.77519  2.73123  3.46354  2.40513  3.72494  3.29354  2.67741  2.69355  4.24690  2.90347  2.73739  3.18146  2.89801  2.37887  2.77519  2.98518  4.58477  3.61503
          0.01146  4.87023  5.59257  0.61958  0.77255  0.48576  0.95510
    141   2.48744  4.58389  3.57885  3.14957  3.75123  3.79925  4.08989  2.84717  3.10241  2.63725  3.71196  3.42452  4.19781  3.41085  3.31911  2.93294  1.18311  2.61412  5.19094  3.95415    247 t - - -
          2.68618  4.42225  2.77519  2.73123  3.46354  2.40513  3.72494  3.29354  2.67741  2.69355  4.24690  2.90347  2.73739  3.18146  2.89801  2.37887  2.77519  2.98518  4.58477  3.61503
          0.01146  4.87023  5.59257  0.61958  0.77255  0.48576  0.95510
    142   3.04300  5.02233  3.37441  2.42994  4.77106  3.79122  3.88272  4.19628  1.78304  3.67415  4.45926  3.27405  4.16655  2.71668  1.28817  2.91360  3.20106  3.81157  3.57925  4.46988    248 r - - -
          2.68618  4.42225  2.77519  2.73123  3.46354  2.40513  3.72494  3.29354  2.67741  2.69355  4.24690  2.90347  2.73739  3.18146  2.89801  2.37887  2.77519  2.98518  4.58477  3.61503
          0.01146  4.87023  5.59257  0.61958  0.77255  0.48576  0.95510
    143   1.52934  4.93811  3.12178  2.73150  4.01385  3.68176  3.89266  3.39288  2.35484  2.86140  3.66846  3.00886  4.07030  3.06495  3.12780  2.36989  2.63736  2.99465  5.45880  4.14454    249 a - - -
          2.68618  4.42225  2.77519  2.73123  3.46354  2.40513  3.72494  3.29354  2.67741  2.69355  4.24690  2.90347  2.73739  3.18146  2.89801  2.37887  2.77519  2.98518  4.58477  3.61503
          0.01146  4.87023  5.59257  0.61958  0.77255  0.48576  0.95510
    144   2.02096  4.41418  3.38244  2.56544  3.59207  3.49709  4.01442  3.00824  2.97512  2.33087  3.46298  3.27681  4.15698  3.29241  3.36432  2.03194  2.72727  2.41323  5.22068  3.76753    250 a - - -
          2.68618  4.42225  2.77519  2.73123  3.46354  2.40513  3.72494  3.29354  2.67741  2.69355  4.24690  2.90347  2.73739  3.18146  2.89801  2.37887  2.77519  2.98518  4.58477  3.61503
          0.01146  4.87023  5.59257  0.61958  0.77255  0.48576  0.95510
    145   2.73147  4.34683  4.86964  4.27217  3.47270  4.17977  4.53155  1.56384  4.08681  2.28021  3.31055  4.13701  4.53305  4.24354  4.13683  3.49513  3.08881  1.17924  4.08326  3.86304    251 v - - -
          2.68618  4.42225  2.77519  2.73123  3.46354  2.40513  3.72494  3.29354  2.67741  2.69355  4.24690  2.90347  2.73739  3.18146  2.89801  2.37887  2.77519  2.98518  4.58477  3.61503
          0.01146  4.87023  5.59257  0.61958  0.77255  0.48576  0.95510
    146   2.83593  5.33966  2.88224  2.11552  4.68478  3.49989  3.79156  4.16781  1.82241  3.64294  4.10822  2.83490  4.00054  2.71580  1.84988  2.48877  2.90140  3.73052  5.77032  4.36348    252 k - - -
          2.68618  4.42225  2.77519  2.73123  3.46354  2.40513  3.72494  3.29354  2.67741  2.69355  4.24690  2.90347  2.73739  3.18146  2.89801  2.37887  2.77519  2.98518  4.58477  3.61503
          0.01146  4.87023  5.59257  0.61958  0.77255  0.48576  0.95510
    147   2.77537  4.46239  2.05698  2.37325  4.65270  3.32477  3.07177  3.96093  1.91433  3.14287  4.00707  2.79948  3.99393  2.88742  2.68286  2.41481  2.98903  3.70193  5.75298  4.23298    253 k - - -
          2.68618  4.42225  2.77519  2.73123  3.46354  2.40513  3.72494  3.29354  2.67741  2.69355  4.24690  2.90347  2.73739  3.18146  2.89801  2.37887  2.77519  2.98518  4.58477  3.61503
          0.01146  4.87023  5.59257  0.61958  0.77255  0.48576  0.95510
    148   2.92691  4.51002  4.67643  4.09199  3.11806  4.21451  3.84321  2.70382  3.92776  0.74512  3.34293  4.24753  4.55721  4.11885  4.05431  3.41723  3.31678  2.56744  5.04369  3.83182    254 l - - -
          2.68618  4.42225  2.77519  2.73123  3.46354  2.40513  3.72494  3.29354  2.67741  2.69355  4.24690  2.90347  2.73739  3.18146  2.89801  2.37887  2.77519  2.98518  4.58477  3.61503
          0.01146  4.87023  5.59257  0.61958  0.77255  0.48576  0.95510
    149   2.82558  3.67043  2.96435  2.18760  4.52912  3.61707  2.18546  3.98586  2.56261  3.15328  4.27915  3.07738  4.00946  2.43392  2.75467  2.15890  3.05674  3.49123  5.68597  3.28976    255 s - - -
          2.68618  4.42225  2.77519  2.73123  3.46354  2.40513  3.72494  3.29354  2.67741  2.69355  4.24690  2.90347  2.73739  3.18146  2.89801  2.37887  2.77519  2.98518  4.58477  3.61503
          0.01146  4.87023  5.59257  0.61958  0.77255  0.48576  0.95510
    150   2.32878  4.22628  4.14620  3.66728  4.49519  3.55360  4.61680  3.85876  3.61518  3.57571  3.90505  3.84454  4.23468  3.90580  3.94075  1.33830  1.14280  3.44179  5.88348  4.67228    256 t - - -
          2.68618  4.42225  2.77519  2.73123  3.46354  2.40513  3.72494  3.29354  2.67741  2.69355  4.24690  2.90347  2.73739  3.18146  2.89801  2.37887  2.77519  2.98518  4.58477  3.61503
          0.01146  4.87023  5.59257  0.61958  0.77255  0.48576  0.95510
    151   3.02453  5.44877  3.08047  2.66424  4.83099  3.58328  3.86845  4.27229  1.54177  3.17891  4.49644  3.23592  4.14391  2.27409  1.55467  2.99003  3.23695  3.86297  5.82139  4.48568    257 k - - -
          2.68618  4.42225  2.77519  2.73123  3.46354  2.40513  3.72494  3.29354  2.67741  2.69355  4.24690  2.90347  2.73739  3.18146  2.89801  2.37887  2.77519  2.98518  4.58477  3.61503
          0.01146  4.87023  5.59257  0.61958  0.77255  0.48576  0.95510
    152   3.03604  4.40453  4.91940  4.31534  3.38690  4.22026  4.32954  1.13867  4.12375  1.84552  2.50639  4.35323  4.55840  4.25327  4.15856  3.53449  3.26664  2.28961  5.01910  2.93641    258 i - - -
          2.68618  4.42225  2.77519  2.73123  3.46354  2.40513  3.72494  3.29354  2.67741  2.69355  4.24690  2.90347  2.73739  3.18146  2.89801  2.37887  2.77519  2.98518  4.58477  3.61503
          0.01146  4.87023  5.59257  0.61958  0.77255  0.48576  0.95510
    153   2.71742  5.02428  2.98484  2.67239  4.26119  3.26964  3.77496  2.64280  2.36894  2.90149  3.31618  2.87873  4.04946  2.78332  2.32415  2.28490  2.74658  2.99507  4.39729  4.19345    259 s - - -
          2.68618  4.42225  2.77519  2.73123  3.46354  2.40513  3.72494  3.29354  2.67741  2.69355  4.24690  2.90347  2.73739  3.18146  2.89801  2.37887  2.77519  2.98518  4.58477  3.61503
          0.01146  4.87023  5.59257  0.61958  0.77255  0.48576  0.95510
    154   2.97847  4.43950  4.77738  4.20189  3.62293  4.23067  4.62462  1.60063  4.04456  2.58941  3.51911  4.32064  4.59898  4.25217  3.77749  3.03988  3.03237  1.02450  5.20934  4.01955    260 v - - -
          2.68618  4.42225  2.77519  2.73123  3.46354  2.40513  3.72494  3.29354  2.67741  2.69355  4.24690  2.90347  2.73739  3.18146  2.89801  2.37887  2.77519  2.98518  4.58477  3.61503
          0.01146  4.87023  5.59257  0.61958  0.77255  0.48576  0.95510
    155   1.70770  4.26805  2.79006  2.81765  4.04122  3.50605  3.93727  2.87483  2.80160  2.72670  3.93564  3.08547  4.09823  3.13857  3.23622  1.96542  2.77841  3.08051  5.38816  4.09599    261 a - - -
          2.68618  4.42225  2.77519  2.73123  3.46354  2.40513  3.72494  3.29354  2.67741  2.69355  4.24690  2.90347  2.73739  3.18146  2.89801  2.37887  2.77519  2.98518  4.58477  3.61503
          0.01146  4.87023  5.59257  0.61958  0.77255  0.48576  0.95510
    156   2.78777  4.32449  4.28615  3.37741  3.42867  3.94163  4.01689  1.38006  3.46818  2.24580  2.78713  3.91495  4.31140  3.58857  3.62336  2.56149  2.84945  2.26682  4.93536  3.74265    262 i - - -
          2.68618  4.42225  2.77519  2.73123  3.46354  2.40513  3.72494  3.29354  2.67741  2.69355  4.24690  2.90347  2.73739  3.18146  2.89801  2.37887  2.77519  2.98518  4.58477  3.61503
          0.01146  4.87023  5.59257  0.61958  0.77255  0.48576  0.95510
    157   2.84778  5.32615  2.99997  2.39506  4.66603  3.62135  2.71930  4.14048  2.24045  3.44978  4.37004  3.09310  4.01303  1.63456  2.21325  2.73292  3.07683  3.71448  5.16389  3.99782    263 q - - -
          2.68618  4.42225  2.77519  2.73123  3.46354  2.40513  3.72494  3.29354  2.67741  2.69355  4.24690  2.90347  2.73739  3.18146  2.89801  2.37887  2.77519  2.98518  4.58477  3.61503
          0.01146  4.87023  5.59257  0.61958  0.77255  0.48576  0.95510
    158   1.99246  4.45663  3.42716  2.86746  3.99980  3.43921  3.96404  3.38445  2.69101  3.05092  3.74052  3.34373  4.11317  3.18014  2.84210  1.69835  2.68370  2.34207  5.36258  4.08047    264 s - - -
          2.68618  4.42225  2.77519  2.73123  3.46354  2.40513  3.72494  3.29354  2.67741  2.69355  4.24690  2.90347  2.73739  3.18146  2.89801  2.37887  2.77519  2.98518  4.58477  3.61503
          0.01146  4.87023  5.59257  0.61958  0.77255  0.48576  0.95510
    159   2.11246  4.59334  5.21151  4.65161  3.81553  4.60804  5.04451  1.42172  4.50762  2.47828  2.66921  4.73545  4.92550  4.69121  4.59556  3.95016  3.39561  1.18775  5.52968  4.34075    265 v - - -
          2.68618  4.42225  2.77519  2.73123  3.46354  2.40513  3.72494  3.29354  2.67741  2.69355  4.24690  2.90347  2.73739  3.18146  2.89801  2.37887  2.77519  2.98518  4.58477  3.61503
          0.01146  4.87023  5.59257  0.61958  0.77255  0.48576  0.95510
    160   2.65925  5.39722  1.77754  1.76729  4.73505  3.39706  3.83336  4.22247  2.54793  3.62914  4.44292  2.38035  4.02890  2.82473  3.09019  2.53578  2.90492  3.78457  5.83135  4.14846    266 e - - -
          2.68618  4.42225  2.77519  2.73123  3.46354  2.40513  3.72494  3.29354  2.67741  2.69355  4.24690  2.90347  2.73739  3.18146  2.89801  2.37887  2.77519  2.98518  4.58477  3.61503
          0.01146  4.87023  5.59257  0.61958  0.77255  0.48576  0.95510
    161   2.17073  5.13361  3.09540  2.56751  4.02699  3.53188  3.70209  3.83988  2.31343  3.21223  3.98282  2.99546  4.02655  2.96087  2.92691  1.70254  2.34345  3.48329  5.61405  3.85339    267 s - - -
          2.68618  4.42225  2.77519  2.73123  3.46354  2.40513  3.72494  3.29354  2.67741  2.69355  4.24690  2.90347  2.73739  3.18146  2.89801  2.37887  2.77519  2.98518  4.58477  3.61503
          0.01146  4.87023  5.59257  0.61958  0.77255  0.48576  0.95510
    162   2.84668  4.51557  4.95170  4.38019  3.13603  4.39414  4.79348  1.08258  4.23671  2.49502  3.62127  4.49181  4.73815  4.42578  4.34601  3.71999  1.84870  1.98238  5.33457  4.14744    268 i - - -
          2.68618  4.42225  2.77519  2.73123  3.46354  2.40513  3.72494  3.29354  2.67741  2.69355  4.24690  2.90347  2.73739  3.18146  2.89801  2.37887  2.77519  2.98518  4.58477  3.61503
          0.01146  4.87023  5.59257  0.61958  0.77255  0.48576  0.95510
    163   2.57399  3.17689  4.12098  3.57146  3.75775  3.80258  4.33807  2.92691  3.49489  2.75415  3.61557  3.83294  4.28767  3.76215  3.77089  1.06372  2.87176  2.32157  5.24117  4.03468    269 s - - -
          2.68618  4.42225  2.77519  2.73123  3.46354  2.40513  3.72494  3.29354  2.67741  2.69355  4.24690  2.90347  2.73739  3.18146  2.89801  2.37887  2.77519  2.98518  4.58477  3.61503
          0.01146  4.87023  5.59257  0.61958  0.77255  0.48576  0.95510
    164   2.49237  5.24082  3.03262  2.37602  4.33556  3.25080  3.80528  3.63187  1.93156  3.04937  3.79022  2.91295  4.00638  2.83032  2.71043  1.89291  2.92198  3.32005  5.69662  4.30954    270 s - - -
          2.68618  4.42225  2.77519  2.73123  3.46354  2.40513  3.72494  3.29354  2.67741  2.69355  4.24690  2.90347  2.73739  3.18146  2.89801  2.37887  2.77519  2.98518  4.58477  3.61503
          0.01146  4.87023  5.59257  0.61958  0.77255  0.48576  0.95510
    165   2.47520  4.81226  3.09977  2.09286  4.62406  3.61130  3.79743  4.09592  2.04055  3.51351  4.11334  2.95876  4.00398  2.90016  1.80656  2.45614  2.64994  3.67737  5.73700  4.34008    271 r - - -
          2.68618  4.42225  2.77519  2.73123  3.46354  2.40513  3.72494  3.29354  2.67741  2.69355  4.24690  2.90347  2.73739  3.18146  2.89801  2.37887  2.77519  2.98518  4.58477  3.61503
          0.01146  4.87023  5.59257  0.61958  0.77255  0.48576  0.95510
    166   3.78634  4.99932  5.79970  5.30189  3.95537  5.31273  5.90361  0.55311  5.19681  2.30484  2.75382  5.47050  5.49215  5.33369  5.29477  4.73366  4.03574  1.98059  6.11031  4.99653    272 I - - -
          2.68618  4.42225  2.77519  2.73123  3.46354  2.40513  3.72494  3.29354  2.67741  2.69355  4.24690  2.90347  2.73739  3.18146  2.89801  2.37887  2.77519  2.98518  4.58477  3.61503
          0.01146  4.87023  5.59257  0.61958  0.77255  0.48576  0.95510
    167   2.73457  4.99346  3.06950  1.80455  4.57129  3.61137  2.72670  3.22758  2.55031  3.03421  4.30680  2.18768  4.00428  2.47864  3.03697  2.55431  3.01901  3.51564  5.70956  4.31850    273 e - - -
          2.68618  4.42225  2.77519  2.73123  3.46354  2.40513  3.72494  3.29354  2.67741  2.69355  4.24690  2.90347  2.73739  3.18146  2.89801  2.37887  2.77519  2.98518  4.58477  3.61503
          0.01146  4.87023  5.59257  0.61958  0.77255  0.48576  0.95510
    168   2.76082  5.34050  2.80593  2.00002  4.68510  3.38870  3.60660  4.16882  1.53617  3.64409  4.38209  2.92287  3.99974  2.80658  2.37994  2.79781  2.69282  3.60479  5.77187  4.36380    274 k - - -
          2.68618  4.42225  2.77519  2.73123  3.46354  2.40513  3.72494  3.29354  2.67741  2.69355  4.24690  2.90347  2.73739  3.18146  2.89801  2.37887  2.77519  2.98518  4.58477  3.61503
          0.01146  4.87023  5.59257  0.61958  0.77255  0.48576  0.95510
    169   4.04514  5.24334  6.01855  5.44955  3.56998  5.48465  5.82415  1.52619  5.32687  0.67830  2.70871  5.64724  5.50927  5.20085  5.27916  4.88515  4.25383  2.42790  5.81278  4.86252    275 L - - -
          2.68618  4.42225  2.77519  2.73123  3.46354  2.40513  3.72494  3.29354  2.67741  2.69355  4.24690  2.90347  2.73739  3.18146  2.89801  2.37887  2.77519  2.98518  4.58477  3.61503
          0.01146  4.87023  5.59257  0.61958  0.77255  0.48576  0.95510
    170   3.61759  5.57566  4.31908  3.50738  5.03705  4.24117  4.13694  3.43077  2.25208  3.79667  4.72019  3.83142  4.60065  3.28476  0.56527  3.65680  3.57327  4.02366  5.89761  4.77636    276 R - - -
          2.68618  4.42225  2.77519  2.73123  3.46354  2.40513  3.72494  3.29354  2.67741  2.69355  4.24690  2.90347  2.73739  3.18146  2.89801  2.37887  2.77519  2.98518  4.58477  3.61503
          0.01146  4.87023  5.59257  0.61958  0.77255  0.48576  0.95510
    171   3.73906  6.55614  0.51071  2.09133  5.79595  3.75207  4.43903  5.41327  3.66246  4.83621  5.76889  2.77592  4.46222  3.62995  4.41453  3.54026  4.06637  4.91837  6.98137  5.32388    277 D - - -
          2.68618  4.42225  2.77519  2.73123  3.46354  2.40513  3.72494  3.29354  2.67741  2.69355  4.24690  2.90347  2.73739  3.18146  2.89801  2.37887  2.77519  2.98518  4.58477  3.61503
          0.01146  4.87023  5.59257  0.61958  0.77255  0.48576  0.95510
    172   2.78520  5.35640  2.68933  1.33236  4.69724  3.47662  3.80568  4.18228  2.20890  3.65967  4.39960  2.92165  4.00799  2.67056  2.98009  2.57093  2.74135  3.58152  5.79031  4.37833    278 e - - -
          2.68618  4.42225  2.77519  2.73123  3.46354  2.40513  3.72494  3.29354  2.67741  2.69355  4.24690  2.90347  2.73739  3.18146  2.89801  2.37887  2.77519  2.98518  4.58477  3.61503
          0.01146  4.87023  5.59257  0.61958  0.77255  0.48576  0.95510
    173   3.25682  5.84010  2.45742  0.76075  5.14758  3.69757  3.54565  4.66101  2.98374  4.12542  4.92070  3.14861  4.24345  2.59790  3.38242  3.16253  3.51660  4.21823  6.25928  4.78760    279 e - - -
          2.68618  4.42225  2.77519  2.73123  3.46354  2.40513  3.72494  3.29354  2.67741  2.69355  4.24690  2.90347  2.73739  3.18146  2.89801  2.37887  2.77519  2.98518  4.58477  3.61503
          0.01146  4.87023  5.59257  0.61958  0.77255  0.48576  0.95510
    174   4.48791  5.70531  5.78318  5.51155  3.85587  5.24687  5.90741  3.16812  5.31141  0.21752  3.71317  5.72780  5.57400  5.40709  5.29078  5.10656  4.76051  3.43922  5.97401  4.90344    280 L - - -
          2.68618  4.42225  2.77519  2.73123  3.46354  2.40513  3.72494  3.29354  2.67741  2.69355  4.24690  2.90347  2.73739  3.18146  2.89801  2.37887  2.77519  2.98518  4.58477  3.61503
          0.01146  4.87023  5.59257  0.61958  0.77255  0.48576  0.95510
    175   2.61641  4.36844  3.66643  2.93535  3.30741  3.67971  3.08049  3.09205  3.05867  2.52682  3.68812  3.51874  4.18284  2.04789  3.32820  2.88439  3.06728  2.69640  2.85822  2.36975    281 q - - -
          2.68618  4.42225  2.77519  2.73123  3.46354  2.40513  3.72494  3.29354  2.67741  2.69355  4.24690  2.90347  2.73739  3.18146  2.89801  2.37887  2.77519  2.98518  4.58477  3.61503
          0.01146  4.87023  5.59257  0.61958  0.77255  0.48576  0.95510
    176   2.93758  4.87441  3.50391  2.98332  3.63031  3.78366  3.77787  3.48811  2.84411  3.01677  4.01387  3.43821  1.05406  3.17324  2.98485  2.97012  3.08800  3.21901  5.40781  4.11321    282 p - - -
          2.68618  4.42225  2.77519  2.73123  3.46354  2.40513  3.72494  3.29354  2.67741  2.69355  4.24690  2.90347  2.73739  3.18146  2.89801  2.37887  2.77519  2.98518  4.58477  3.61503
          0.01146  4.87023  5.59257  0.61958  0.77255  0.48576  0.95510
    177   3.21754  5.41611  3.62797  2.99017  4.75630  3.94334  3.97066  4.14149  2.15413  2.90778  4.16386  3.45211  4.30890  0.92982  2.51209  3.22100  3.40994  3.81622  5.77375  4.52495    283 q - - -
          2.68618  4.42225  2.77519  2.73123  3.46354  2.40513  3.72494  3.29354  2.67741  2.69355  4.24690  2.90347  2.73739  3.18146  2.89801  2.37887  2.77519  2.98518  4.58477  3.61503
          0.01146  4.87023  5.59257  0.61958  0.77255  0.48576  0.95510
    178   3.91942  5.13942  5.87949  5.31747  3.61715  5.34262  5.71787  1.87589  5.19178  0.59926  3.12449  5.49369  5.43234  5.14179  5.18342  4.73171  3.95509  2.11527  5.80129  4.80828    284 L - - -
          2.68618  4.42225  2.77519  2.73123  3.46354  2.40513  3.72494  3.29354  2.67741  2.69355  4.24690  2.90347  2.73739  3.18146  2.89801  2.37887  2.77519  2.98518  4.58477  3.61503
          0.01146  4.87023  5.59257  0.61958  0.77255  0.48576  0.95510
    179   2.73846  4.36690  3.50938  2.77011  3.67513  3.82244  4.07829  2.32285  2.82687  2.05241  3.39389  2.84848  4.20127  3.33562  3.40285  2.96014  2.60276  1.87903  5.12493  3.89356    285 v - - -
          2.68618  4.42225  2.77519  2.73123  3.46354  2.40513  3.72494  3.29354  2.67741  2.69355  4.24690  2.90347  2.73739  3.18146  2.89801  2.37887  2.77519  2.98518  4.58477  3.61503
          0.01146  4.87023  5.59257  0.61958  0.77255  0.48576  0.95510
    180   2.51517  4.88431  2.69734  1.22804  4.68925  3.42535  3.58156  4.17209  2.46606  3.65366  4.39615  2.91592  4.01106  2.62377  2.98415  2.81419  3.02677  3.73869  5.78774  4.37747    286 e - - -
          2.68618  4.42225  2.77519  2.73123  3.46354  2.40513  3.72494  3.29354  2.67741  2.69355  4.24690  2.90347  2.73739  3.18146  2.89801  2.37887  2.77519  2.98518  4.58477  3.61503
          0.01146  4.87023  5.59257  0.61958  0.77255  0.48576  0.95510
    181   4.12600  5.34417  5.95569  5.39345  3.08046  5.47868  5.71354  2.49966  5.24748  0.38519  3.25398  5.60858  5.50098  5.12480  5.21068  4.87862  3.92416  2.93606  5.70434  4.67958    287 L - - -
          2.68618  4.42225  2.77519  2.73123  3.46354  2.40513  3.72494  3.29354  2.67741  2.69355  4.24690  2.90347  2.73739  3.18146  2.89801  2.37887  2.77519  2.98518  4.58477  3.61503
          0.01146  4.87023  5.59257  0.61958  0.77255  0.48576  0.95510
    182   2.77847  3.26262  4.78692  3.99979  3.10410  4.05729  4.39428  1.41053  3.98203  1.93358  3.29635  4.19812  4.41879  4.12795  4.01612  3.04288  2.72776  1.90807  4.90572  3.72728    288 i - - -
          2.68618  4.42225  2.77519  2.73123  3.46354  2.40513  3.72494  3.29354  2.67741  2.69355  4.24690  2.90347  2.73739  3.18146  2.89801  2.37887  2.77519  2.98518  4.58477  3.61503
          0.01146  4.87023  5.59257  0.61958  0.77255  0.48576  0.95510
    183   2.65407  5.01325  2.72386  2.27092  4.52073  3.24401  2.77799  4.06201  2.26691  3.24206  4.36510  2.83792  3.99275  1.75877  2.89267  2.67146  2.98536  3.60243  5.75869  4.22070    289 q - - -
          2.68618  4.42225  2.77519  2.73123  3.46354  2.40513  3.72494  3.29354  2.67741  2.69355  4.24690  2.90347  2.73739  3.18146  2.89801  2.37887  2.77519  2.98518  4.58477  3.61503
          0.01146  4.87023  5.59257  0.61958  0.77255  0.48576  0.95510
    184   2.56056  4.53675  3.44547  2.87658  4.40062  1.09825  4.04685  3.80800  2.63475  3.42237  4.24534  3.37198  4.13941  3.21572  2.61202  2.79966  3.15367  3.31724  5.66395  4.36596    290 g - - -
          2.68618  4.42225  2.77519  2.73123  3.46354  2.40513  3.72494  3.29354  2.67741  2.69355  4.24690  2.90347  2.73739  3.18146  2.89801  2.37887  2.77519  2.98518  4.58477  3.61503
          0.01146  4.87023  5.59257  0.61958  0.77255  0.48576  0.95510
    185   3.13819  4.51644  4.92938  4.32885  2.07544  4.30891  4.61653  2.67424  4.15095  0.94730  2.62495  4.41306  4.62911  3.97966  4.20659  3.50985  2.99569  2.65666  5.07880  3.92522    291 l - - -
          2.68618  4.42225  2.77519  2.73123  3.46354  2.40513  3.72494  3.29354  2.67741  2.69355  4.24690  2.90347  2.73739  3.18146  2.89801  2.37887  2.77519  2.98518  4.58477  3.61503
          0.01146  4.87023  5.59257  0.61958  0.77255  0.48576  0.95510
    186   2.20878  4.23025  4.05071  3.29798  3.51091  3.69662  4.17922  2.15307  3.06416  2.28278  2.38060  3.69210  4.26930  3.64805  3.02804  2.67946  2.37259  2.43569  4.74360  3.79429    292 i - - -
          2.68618  4.42225  2.77519  2.73123  3.46354  2.40513  3.72494  3.29354  2.67741  2.69355  4.24690  2.90347  2.73739  3.18146  2.89801  2.37887  2.77519  2.98518  4.58477  3.61503
          0.01146  4.87023  5.59257  0.61958  0.77255  0.48576  0.95510
    187   2.82483  4.48152  2.92494  2.37874  4.64284  3.18072  3.27850  3.95304  2.16764  3.41741  4.35222  2.90932  3.99576  2.63826  1.70350  2.53174  2.88701  3.69344  5.74767  3.68636    293 r - - -
          2.68618  4.42225  2.77519  2.73123  3.46354  2.40513  3.72494  3.29354  2.67741  2.69355  4.24690  2.90347  2.73739  3.18146  2.89801  2.37887  2.77519  2.98518  4.58477  3.61503
          0.01146  4.87023  5.59257  0.61958  0.77255  0.48576  0.95510
    188   2.97001  4.53042  4.33906  3.80596  3.66907  3.97612  4.44114  2.83991  3.59547  2.47400  0.88910  3.78347  4.42754  3.92463  3.79900  3.17101  2.87589  2.70531  5.22130  4.01556    294 m - - -
          2.68618  4.42225  2.77519  2.73123  3.46354  2.40513  3.72494  3.29354  2.67741  2.69355  4.24690  2.90347  2.73739  3.18146  2.89801  2.37887  2.77519  2.98518  4.58477  3.61503
          0.01146  4.87023  5.59257  0.61958  0.77255  0.48576  0.95510
    189   5.32281  6.25912  5.76884  5.74769  4.28168  5.02990  5.55290  5.57208  5.58378  4.75558  6.12455  5.79372  5.62614  5.89784  5.50583  5.53168  5.68657  5.46235  0.09980  4.25226    295 W - - -
          2.68618  4.42225  2.77519  2.73123  3.46354  2.40513  3.72494  3.29354  2.67741  2.69355  4.24690  2.90347  2.73739  3.18146  2.89801  2.37887  2.77519  2.98518  4.58477  3.61503
          0.01146  4.87023  5.59257  0.61958  0.77255  0.48576  0.95510
    190   2.72233  5.35778  3.04042  2.23299  4.70722  3.58268  3.80475  4.18503  1.55137  3.65760  4.40041  2.78036  4.02166  2.67701  1.95535  2.64264  3.02659  3.75145  5.78088  4.28614    296 k - - -
          2.68618  4.42225  2.77519  2.73123  3.46354  2.40513  3.72494  3.29354  2.67741  2.69355  4.24690  2.90347  2.73739  3.18146  2.89801  2.37887  2.77519  2.98518  4.58477  3.61503
          0.01146  4.87023  5.59257  0.61958  0.77255  0.48576  0.95510
```
