## Supplementary material for "Enhanced sensitivity of TAPscan v4 enables comprehensive analysis of streptophyte transcription factor evolution": File S1 (part 2 of 9)

```
    191   2.36439  4.80938  2.96768  2.67862  3.45433  3.54546  3.94131  2.97914  2.81847  2.96543  3.67754  3.04852  4.10530  3.10920  3.24745  2.00770  2.20034  2.34168  5.35278  4.06701    297 s - - -
          2.68618  4.42225  2.77519  2.73123  3.46354  2.40513  3.72494  3.29354  2.67741  2.69355  4.24690  2.90347  2.73739  3.18146  2.89801  2.37887  2.77519  2.98518  4.58477  3.61503
          0.01146  4.87023  5.59257  0.61958  0.77255  0.48576  0.95510
    192   3.24568  4.63298  4.90664  4.31709  3.50464  4.42833  4.75103  2.44480  3.62430  1.77878  0.98716  4.47830  4.73723  4.32224  4.25467  3.74258  3.36578  2.32393  5.26029  4.12384    298 m - - -
          2.68618  4.42225  2.77519  2.73123  3.46354  2.40513  3.72494  3.29354  2.67741  2.69355  4.24690  2.90347  2.73739  3.18146  2.89801  2.37887  2.77519  2.98518  4.58477  3.61503
          0.01146  4.87023  5.59257  0.61958  0.77255  0.48576  0.95510
    193   2.33182  4.16115  3.89023  3.49644  3.12230  3.90096  3.35790  2.85056  3.40973  1.45839  3.33617  3.38749  4.27391  3.32375  3.20354  3.12882  3.01045  2.58144  4.48952  2.60196    299 l - - -
          2.68618  4.42225  2.77519  2.73123  3.46354  2.40513  3.72494  3.29354  2.67741  2.69355  4.24690  2.90347  2.73739  3.18146  2.89801  2.37887  2.77519  2.98518  4.58477  3.61503
          0.01146  4.87023  5.59257  0.61958  0.77255  0.48576  0.95510
    194   2.73812  5.31734  2.41521  1.35759  4.42373  3.60111  3.55533  3.79398  2.32210  3.49292  4.08950  2.99360  3.99472  2.65819  2.89745  2.76614  3.05640  3.65214  5.75450  4.17584    300 e - - -
          2.68618  4.42225  2.77519  2.73123  3.46354  2.40513  3.72494  3.29354  2.67741  2.69355  4.24690  2.90347  2.73739  3.18146  2.89801  2.37887  2.77519  2.98518  4.58477  3.61503
          0.01146  4.87023  5.59257  0.61958  0.77255  0.48576  0.95510
    195   2.80788  1.40650  3.91821  3.34749  3.33732  3.86650  2.89896  2.95365  3.27065  2.68048  3.58575  3.62134  4.24837  3.55620  3.35337  2.51885  3.08321  2.64136  5.05145  3.40749    301 c - - -
          2.68618  4.42225  2.77519  2.73123  3.46354  2.40513  3.72494  3.29354  2.67741  2.69355  4.24690  2.90347  2.73739  3.18146  2.89801  2.37887  2.77519  2.98518  4.58477  3.61503
          0.01146  4.87023  5.59257  0.61958  0.77255  0.48576  0.95510
    196   4.13374  5.66898  4.43444  4.15815  2.79034  4.67891  0.48515  4.36939  3.81400  3.51853  4.87955  4.31462  5.09899  4.26509  3.99949  4.13808  4.37740  4.21603  4.44051  2.43197    302 H - - -
          2.68618  4.42225  2.77519  2.73123  3.46354  2.40513  3.72494  3.29354  2.67741  2.69355  4.24690  2.90347  2.73739  3.18146  2.89801  2.37887  2.77519  2.98518  4.58477  3.61503
          0.01146  4.87023  5.59257  0.61958  0.77255  0.48576  0.95510
    197   2.83779  5.34265  2.96652  1.96059  4.68750  3.51790  2.63738  4.17098  2.20978  3.64601  4.38432  2.94804  4.00149  1.76424  2.68175  2.66707  3.06853  3.68070  5.77348  4.16648    303 q - - -
          2.68618  4.42225  2.77519  2.73123  3.46354  2.40513  3.72494  3.29354  2.67741  2.69355  4.24690  2.90347  2.73739  3.18146  2.89801  2.37887  2.77519  2.98518  4.58477  3.61503
          0.01146  4.87023  5.59257  0.61958  0.77255  0.48576  0.95510
    198   2.34462  3.92865  3.64499  3.14265  3.61185  3.81431  3.86738  2.46082  2.39202  2.51457  3.14893  3.33167  4.19371  3.34395  2.60358  2.57391  2.57866  2.26107  4.83244  3.90526    304 v - - -
          2.68618  4.42225  2.77519  2.73123  3.46354  2.40513  3.72494  3.29354  2.67741  2.69355  4.24690  2.90347  2.73739  3.18146  2.89801  2.37887  2.77519  2.98518  4.58477  3.61503
          0.01146  4.87023  5.59257  0.61958  0.77255  0.48576  0.95510
    199   3.77414  5.83423  3.51346  3.33270  4.79547  4.13019  4.04759  4.86430  3.03999  4.25627  5.23522  3.79697  4.69497  0.41702  3.28559  3.75934  4.05282  4.52152  6.02204  4.62653    305 Q - - -
          2.68618  4.42225  2.77519  2.73123  3.46354  2.40513  3.72494  3.29354  2.67741  2.69355  4.24690  2.90347  2.73739  3.18146  2.89801  2.37887  2.77519  2.98518  4.58477  3.61503
          0.01146  4.87023  5.59257  0.61958  0.77255  0.48576  0.95510
    200   2.75546  3.03485  3.71574  3.14819  2.76017  3.56511  3.58437  2.96762  2.37095  2.04596  3.56616  2.68631  4.19515  3.29638  3.32984  2.70425  2.76228  2.77152  5.13703  3.10381    306 l - - -
          2.68618  4.42225  2.77519  2.73123  3.46354  2.40513  3.72494  3.29354  2.67741  2.69355  4.24690  2.90347  2.73739  3.18146  2.89801  2.37887  2.77519  2.98518  4.58477  3.61503
          0.01146  4.87023  5.59257  0.61958  0.77255  0.48576  0.95510
    201   2.74422  5.29674  3.02914  2.42506  4.62596  3.46315  2.60865  3.43111  2.16906  2.88118  4.34183  2.84307  3.99952  2.15171  2.21843  2.71776  2.98841  3.53746  5.73844  4.33871    307 q - - -
          2.68618  4.42225  2.77519  2.73123  3.46354  2.40513  3.72494  3.29354  2.67741  2.69355  4.24690  2.90347  2.73739  3.18146  2.89801  2.37887  2.77519  2.98518  4.58477  3.61503
          0.01146  4.87023  5.59257  0.61958  0.77255  0.48576  0.95510
    202   1.82992  4.36162  4.32571  3.60110  3.48374  3.98691  4.30366  1.51861  3.62779  2.49955  3.37938  3.96283  4.35895  3.69591  3.81989  3.21893  2.25126  2.21631  5.00206  3.80788    308 i - - -
          2.68618  4.42225  2.77519  2.73123  3.46354  2.40513  3.72494  3.29354  2.67741  2.69355  4.24690  2.90347  2.73739  3.18146  2.89801  2.37887  2.77519  2.98518  4.58477  3.61503
          0.01146  4.87023  5.59257  0.61958  0.77255  0.48576  0.95510
    203   2.49837  4.38444  4.88355  4.29244  3.52838  4.22935  4.59068  1.33027  4.11900  2.12576  2.90396  4.35093  4.58036  4.28440  4.18441  3.01952  3.14446  1.58257  5.11228  3.92953    309 i - - -
          2.68618  4.42225  2.77519  2.73123  3.46354  2.40513  3.72494  3.29354  2.67741  2.69355  4.24690  2.90347  2.73739  3.18146  2.89801  2.37887  2.77519  2.98518  4.58477  3.61503
          0.01146  4.87023  5.59257  0.61958  0.77255  0.48576  0.95510
    204   2.60559  5.28858  2.67178  2.38564  3.96752  3.49119  3.61886  4.08751  2.28234  3.23124  3.81310  2.99339  3.99821  2.14692  2.88128  1.93880  2.75503  3.30030  5.73277  4.24366    310 s - - -
          2.68618  4.42225  2.77519  2.73123  3.46354  2.40513  3.72494  3.29354  2.67741  2.69355  4.24690  2.90347  2.73739  3.18146  2.89801  2.37887  2.77519  2.98518  4.58477  3.61503
          0.01617  4.87023  4.78383  0.61958  0.77255  0.48576  0.95510
    205   2.73730  5.32172  2.67387  1.69837  4.40031  3.22006  3.65989  3.95950  2.48993  3.02384  4.36367  2.64778  3.82365  2.12200  2.78279  2.71243  2.95875  3.55927  5.75726  4.34919    311 e - - -
          2.68618  4.42225  2.77519  2.73123  3.46354  2.40513  3.72494  3.29354  2.67741  2.69355  4.24690  2.90347  2.73739  3.18146  2.89801  2.37887  2.77519  2.98518  4.58477  3.61503
          0.01152  4.86558  5.58792  0.61958  0.77255  0.49719  0.93711
    206   1.65531  3.21980  4.50095  3.90698  3.38793  3.82708  4.30474  2.58256  3.75657  1.85835  3.21683  4.03587  4.34890  3.94613  3.87603  2.59648  2.89591  1.95325  4.90811  3.72325    312 a - - -
          2.68618  4.42225  2.77519  2.73123  3.46354  2.40513  3.72494  3.29354  2.67741  2.69355  4.24690  2.90347  2.73739  3.18146  2.89801  2.37887  2.77519  2.98518  4.58477  3.61503
          0.02045  4.86558  4.37901  0.61958  0.77255  0.47869  0.96652
    207   2.85389  5.30522  3.12595  2.44891  4.22558  3.62939  3.72223  4.10328  1.42459  3.59815  4.35196  2.63418  4.02051  2.84985  2.25443  2.58845  3.02841  3.68931  5.73950  3.21446    313 k - - -
          2.68618  4.42225  2.77519  2.73123  3.46354  2.40513  3.72494  3.29354  2.67741  2.69355  4.24690  2.90347  2.73739  3.18146  2.89801  2.37887  2.77519  2.98518  4.58477  3.61503
          0.01156  4.86143  5.58378  0.61958  0.77255  0.47258  0.97655
    208   2.67623  5.06710  3.03633  2.64618  3.93949  2.77816  3.04396  3.26316  2.52440  2.64299  4.13439  2.65017  3.90726  2.99250  2.79565  2.02020  2.92949  3.18237  5.56176  3.27547    314 s - - -
          2.68618  4.42225  2.77519  2.73123  3.46354  2.40513  3.72494  3.29354  2.67741  2.69355  4.24690  2.90347  2.73739  3.18146  2.89801  2.37887  2.77519  2.98518  4.58477  3.61503
          0.03104  4.87023  3.77706  0.61958  0.77255  0.48576  0.95510
    209   2.62970  4.34539  3.45273  3.09838  2.99421  3.71549  2.99746  2.99914  2.99504  1.44672  3.67512  3.19297  4.04970  3.15294  3.23787  2.67076  2.94320  2.73121  5.15172  3.91259    315 l - - -
          2.68618  4.42225  2.77519  2.73123  3.46354  2.40513  3.72494  3.29354  2.67741  2.69355  4.24690  2.90347  2.73739  3.18146  2.89801  2.37887  2.77519  2.98518  4.58477  3.61503
          0.01169  4.85088  5.57322  0.61958  0.77255  0.53213  0.88516
    210   2.72218  4.49866  2.18294  2.47015  4.26871  2.86864  3.56830  3.65458  2.38561  2.96933  4.03531  2.66945  4.00007  2.78145  2.81702  2.26649  2.69835  3.27216  4.81396  4.29841    316 d - - -
          2.68618  4.42225  2.77519  2.73123  3.46354  2.40513  3.72494  3.29354  2.67741  2.69355  4.24690  2.90347  2.73739  3.18146  2.89801  2.37887  2.77519  2.98518  4.58477  3.61503
          0.02070  4.85088  4.36873  0.61958  0.77255  0.53213  0.88516
    211   2.34646  3.36118  3.29462  3.08114  3.40698  3.78826  3.61772  2.65129  2.89591  2.11691  3.49140  2.64612  3.89612  3.34867  3.40860  2.18657  2.78621  2.68557  5.15552  3.91465    317 l - - -
          2.68618  4.42225  2.77519  2.73123  3.46354  2.40513  3.72494  3.29354  2.67741  2.69355  4.24690  2.90347  2.73739  3.18146  2.89801  2.37887  2.77519  2.98518  4.58477  3.61503
          0.29677  4.84197  1.39072  0.61958  0.77255  0.55249  0.85687
    212   2.46997  4.86286  3.09890  2.59163  4.08647  3.22761  3.53577  3.09619  2.58251  2.84724  3.74539  2.86839  2.99267  2.79998  2.71315  2.11431  2.69027  3.04361  4.78156  3.86513    318 s - - -
          2.68618  4.42225  2.77519  2.73123  3.46354  2.40513  3.72494  3.29354  2.67741  2.69355  4.24690  2.90347  2.73739  3.18146  2.89801  2.37887  2.77519  2.98518  4.58477  3.61503
          0.01565  4.56084  5.28319  0.61958  0.77255  0.99199  0.46337
    213   2.54322  5.09826  2.97607  2.40488  4.18760  3.29821  3.40798  3.84578  2.23501  3.06768  4.01400  2.88296  2.75914  2.61221  2.90535  2.43160  2.24035  3.35253  5.56194  4.18334    319 k - - -
          2.68588  4.42231  2.77538  2.73141  3.46375  2.40527  3.72472  3.29363  2.67707  2.69373  4.24711  2.90360  2.73731  3.18126  2.89790  2.37871  2.77525  2.98525  4.58498  3.61516
          0.12370  2.24927  4.52086  1.79041  0.18259  0.28859  1.38357
    214   2.44339  3.91948  3.50564  3.22494  3.53633  3.14870  4.10978  2.25845  2.74348  2.39888  2.73547  3.39163  4.22030  3.49868  3.39521  2.24921  2.91239  2.41933  5.06564  3.14010    332 s - - -
          2.68618  4.42225  2.77519  2.73123  3.46354  2.40513  3.72494  3.29354  2.67741  2.69355  4.24690  2.90347  2.73739  3.18146  2.89801  2.37887  2.77519  2.98518  4.58477  3.61503
          0.02797  4.85326  3.92292  0.61958  0.77255  0.47725  0.96887
    215   2.38852  4.73716  3.45327  2.83185  3.90774  2.96137  3.85710  2.78799  2.78555  2.84138  2.89839  3.02157  3.19114  3.19650  3.06028  2.25066  2.49638  2.39785  5.29103  4.01885    333 s - - -
          2.68628  4.42232  2.77535  2.73138  3.46366  2.40515  3.72480  3.29352  2.67723  2.69363  4.24653  2.90335  2.73749  3.18163  2.89820  2.37867  2.77474  2.98522  4.58499  3.61525
          0.61594  1.07508  2.13204  0.63582  0.75396  0.45670  1.00341
    216   2.62861  5.25431  2.72470  2.04973  4.58448  2.83555  3.49906  3.47886  2.03969  3.43371  4.13489  2.99396  3.68171  2.75010  2.79706  2.61358  2.50237  3.10773  5.69601  4.10107    336 k - - -
          2.68618  4.42225  2.77519  2.73123  3.46354  2.40513  3.72494  3.29354  2.67741  2.69355  4.24690  2.90347  2.73739  3.18146  2.89801  2.37887  2.77519  2.98518  4.58477  3.61503
          0.04074  4.75088  3.46475  0.61958  0.77255  0.35800  1.20088
    217   2.61851  4.98658  3.23915  2.28832  3.20792  3.65698  3.77094  3.01472  2.25411  2.79690  3.96295  3.00777  2.69786  2.97775  3.06383  2.17148  2.82386  3.06014  5.49563  4.04135    337 s - - -
          2.68618  4.42225  2.77519  2.73123  3.46354  2.40513  3.72494  3.29354  2.67741  2.69355  4.24690  2.90347  2.73739  3.18146  2.89801  2.37887  2.77519  2.98518  4.58477  3.61503
          0.01175  4.84590  5.56824  0.61958  0.77255  0.54359  0.86908
    218   2.81614  3.82369  3.04369  2.37501  3.90188  3.61897  3.58227  3.78844  2.53321  2.82805  4.21478  2.83520  2.86873  2.37180  2.88821  2.63496  1.94373  3.51222  5.62978  4.26135    338 t - - -
          2.68618  4.42225  2.77519  2.73123  3.46354  2.40513  3.72494  3.29354  2.67741  2.69355  4.24690  2.90347  2.73739  3.18146  2.89801  2.37887  2.77519  2.98518  4.58477  3.61503
          0.01175  4.84590  5.56824  0.61958  0.77255  0.47058  0.97987
    219   2.77592  5.28726  2.91786  2.54013  4.61689  2.65401  3.80213  4.08871  2.51582  3.50961  4.33972  2.64695  3.43906  2.86231  2.63242  1.61401  2.47847  3.67124  5.73801  4.33981    339 s - - -
          2.68618  4.42225  2.77519  2.73123  3.46354  2.40513  3.72494  3.29354  2.67741  2.69355  4.24690  2.90347  2.73739  3.18146  2.89801  2.37887  2.77519  2.98518  4.58477  3.61503
          0.01152  4.86499  5.58734  0.61958  0.77255  0.49861  0.93490
    220   2.70541  5.34616  2.11234  1.75454  4.68901  2.60415  3.59841  3.97673  2.40386  3.52729  4.38810  2.72322  3.50397  2.68243  3.02874  2.59914  3.06800  3.73574  5.77943  4.36728    340 e - - -
          2.68618  4.42225  2.77519  2.73123  3.46354  2.40513  3.72494  3.29354  2.67741  2.69355  4.24690  2.90347  2.73739  3.18146  2.89801  2.37887  2.77519  2.98518  4.58477  3.61503
          0.02107  4.86499  4.33216  0.61958  0.77255  0.47781  0.96795
    221   2.55890  4.82070  2.89573  2.55520  4.13843  3.64772  3.10299  2.96819  2.64158  2.79080  4.12353  3.05254  3.07692  2.85086  2.67256  2.00494  2.73739  3.11027  5.19641  3.69878    341 s - - -
          2.68618  4.42225  2.77519  2.73123  3.46354  2.40513  3.72494  3.29354  2.67741  2.69355  4.24690  2.90347  2.73739  3.18146  2.89801  2.37887  2.77519  2.98518  4.58477  3.61503
          0.01157  4.86084  5.58318  0.61958  0.77255  0.50864  0.91957
    222   2.40162  5.06599  3.20062  2.57889  4.31602  3.29175  1.70508  3.63957  2.55995  2.91350  4.13316  3.11569  3.73948  2.57677  2.89189  2.74921  3.05551  3.19220  4.91559  3.85169    342 h - - -
          2.68618  4.42225  2.77519  2.73123  3.46354  2.40513  3.72494  3.29354  2.67741  2.69355  4.24690  2.90347  2.73739  3.18146  2.89801  2.37887  2.77519  2.98518  4.58477  3.61503
          0.01157  4.86084  5.58318  0.61958  0.77255  0.47172  0.97798
    223   2.14512  3.87759  3.34834  2.78836  3.86672  3.49960  2.85065  3.35779  2.62405  2.64236  3.59010  3.28349  3.78679  2.99797  1.90698  2.61864  3.06139  3.10076  5.39857  3.78612    343 r - - -
          2.68618  4.42225  2.77519  2.73123  3.46354  2.40513  3.72494  3.29354  2.67741  2.69355  4.24690  2.90347  2.73739  3.18146  2.89801  2.37887  2.77519  2.98518  4.58477  3.61503
          0.01146  4.87023  5.59257  0.61958  0.77255  0.48576  0.95510
    224   2.80355  5.32989  2.51346  2.11557  4.49062  3.59952  3.43589  4.15688  2.00548  2.95065  4.11157  3.01618  3.83385  1.95992  2.55155  2.75814  2.99111  3.71942  5.76356  4.35451    344 q - - -
          2.68618  4.42225  2.77519  2.73123  3.46354  2.40513  3.72494  3.29354  2.67741  2.69355  4.24690  2.90347  2.73739  3.18146  2.89801  2.37887  2.77519  2.98518  4.58477  3.61503
          0.01146  4.87023  5.59257  0.61958  0.77255  0.48576  0.95510
    225   1.40810  4.78120  3.34144  2.70009  3.81603  3.72892  3.79264  2.97818  2.84320  2.67756  3.87087  3.34261  4.11434  3.05951  2.86719  2.50021  2.92866  2.75049  5.32935  4.04981    345 a - - -
          2.68618  4.42225  2.77519  2.73123  3.46354  2.40513  3.72494  3.29354  2.67741  2.69355  4.24690  2.90347  2.73739  3.18146  2.89801  2.37887  2.77519  2.98518  4.58477  3.61503
          0.01146  4.87023  5.59257  0.61958  0.77255  0.48576  0.95510
    226   1.97111  4.36658  4.17509  3.59436  3.40266  3.92589  4.22376  2.56791  3.49496  2.42085  3.03626  3.85457  4.29918  3.73717  3.72008  2.97297  1.39583  2.53197  4.63934  3.77967    346 t - - -
          2.68618  4.42225  2.77519  2.73123  3.46354  2.40513  3.72494  3.29354  2.67741  2.69355  4.24690  2.90347  2.73739  3.18146  2.89801  2.37887  2.77519  2.98518  4.58477  3.61503
          0.01146  4.87023  5.59257  0.61958  0.77255  0.48576  0.95510
    227   2.49617  4.19913  3.77846  3.30539  3.38098  3.77601  4.12545  2.47657  2.60683  1.81031  2.84862  3.47286  4.23332  3.38794  2.66518  2.55685  2.98338  2.47223  5.06268  3.77897    347 l - - -
          2.68618  4.42225  2.77519  2.73123  3.46354  2.40513  3.72494  3.29354  2.67741  2.69355  4.24690  2.90347  2.73739  3.18146  2.89801  2.37887  2.77519  2.98518  4.58477  3.61503
          0.02569  4.87023  4.03476  0.61958  0.77255  0.48576  0.95510
    228   2.54898  5.32485  2.64415  2.14167  4.66772  3.59377  3.16854  4.15193  2.19977  3.29988  4.20638  2.72061  3.98743  1.74830  2.88358  2.78312  2.97997  3.64272  5.75864  4.21451    348 q - - -
          2.68618  4.42225  2.77519  2.73123  3.46354  2.40513  3.72494  3.29354  2.67741  2.69355  4.24690  2.90347  2.73739  3.18146  2.89801  2.37887  2.77519  2.98518  4.58477  3.61503
          0.01163  4.85616  5.57851  0.61958  0.77255  0.46507  0.98910
    229   4.25728  5.45507  6.07493  5.54482  3.23616  5.61038  5.82525  2.71622  5.39357  0.34373  3.26370  5.76852  5.59923  5.22744  5.33411  5.04920  4.46612  2.74986  5.73581  4.67706    349 L - - -
          2.68618  4.42225  2.77519  2.73123  3.46354  2.40513  3.72494  3.29354  2.67741  2.69355  4.24690  2.90347  2.73739  3.18146  2.89801  2.37887  2.77519  2.98518  4.58477  3.61503
          0.01146  4.87023  5.59257  0.61958  0.77255  0.48576  0.95510
    230   2.82814  4.56811  3.15034  1.23578  4.35323  3.38189  3.84393  3.54731  2.43758  2.98724  4.16038  3.15935  4.03562  2.81873  3.01297  2.79858  3.05930  3.15495  4.47959  4.14498    350 e - - -
          2.68618  4.42225  2.77519  2.73123  3.46354  2.40513  3.72494  3.29354  2.67741  2.69355  4.24690  2.90347  2.73739  3.18146  2.89801  2.37887  2.77519  2.98518  4.58477  3.61503
          0.01146  4.87023  5.59257  0.61958  0.77255  0.48576  0.95510
    231   2.18198  4.84297  3.09853  2.63224  3.53952  3.65681  3.39267  3.13511  2.59140  2.16800  3.43817  2.99321  4.09546  3.09067  2.90449  2.62866  2.61995  2.60493  5.38047  3.99822    351 l - - -
          2.68618  4.42225  2.77519  2.73123  3.46354  2.40513  3.72494  3.29354  2.67741  2.69355  4.24690  2.90347  2.73739  3.18146  2.89801  2.37887  2.77519  2.98518  4.58477  3.61503
          0.01146  4.87023  5.59257  0.61958  0.77255  0.48576  0.95510
    232   2.41521  5.25846  2.96704  1.23965  4.56871  3.61683  3.81307  3.77607  2.50488  3.54872  4.13732  3.09940  4.01328  2.56727  3.04973  2.77495  3.00920  3.20973  5.71318  4.32426    352 e - - -
          2.68618  4.42225  2.77519  2.73123  3.46354  2.40513  3.72494  3.29354  2.67741  2.69355  4.24690  2.90347  2.73739  3.18146  2.89801  2.37887  2.77519  2.98518  4.58477  3.61503
          0.01146  4.87023  5.59257  0.61958  0.77255  0.48576  0.95510
    233   3.20240  4.75986  5.40797  4.82875  3.48698  4.76590  5.14145  2.04870  4.66964  0.92949  2.79892  4.91046  5.02118  4.75174  4.69828  4.10963  3.55183  1.58015  5.48710  4.37852    353 l - - -
          2.68618  4.42225  2.77519  2.73123  3.46354  2.40513  3.72494  3.29354  2.67741  2.69355  4.24690  2.90347  2.73739  3.18146  2.89801  2.37887  2.77519  2.98518  4.58477  3.61503
          0.01146  4.87023  5.59257  0.61958  0.77255  0.48576  0.95510
    234   2.82449  4.97792  2.94400  2.31349  4.57229  3.25348  3.51346  3.39044  2.47322  2.54286  4.30706  2.85882  4.00337  2.37252  2.28052  2.31504  2.65400  3.42803  5.70977  4.05408    354 r - - -
          2.68618  4.42225  2.77519  2.73123  3.46354  2.40513  3.72494  3.29354  2.67741  2.69355  4.24690  2.90347  2.73739  3.18146  2.89801  2.37887  2.77519  2.98518  4.58477  3.61503
          0.01146  4.87023  5.59257  0.61958  0.77255  0.48576  0.95510
    235   2.50756  4.50133  2.88071  2.23977  4.34410  3.47388  3.57492  4.13316  2.08888  3.55786  4.35833  1.93785  3.99386  2.68322  2.87742  2.32008  2.93161  3.57415  5.75302  3.82341    355 n - - -
          2.68618  4.42225  2.77519  2.73123  3.46354  2.40513  3.72494  3.29354  2.67741  2.69355  4.24690  2.90347  2.73739  3.18146  2.89801  2.37887  2.77519  2.98518  4.58477  3.61503
          0.01146  4.87023  5.59257  0.61958  0.77255  0.48576  0.95510
    236   4.39230  5.51734  5.57870  5.32294  2.05911  5.16540  4.11647  3.87580  5.10243  2.28844  4.41829  4.84838  5.42667  4.92496  5.00305  4.54014  4.59913  3.87406  0.64145  2.39884    356 W - - -
          2.68618  4.42225  2.77519  2.73123  3.46354  2.40513  3.72494  3.29354  2.67741  2.69355  4.24690  2.90347  2.73739  3.18146  2.89801  2.37887  2.77519  2.98518  4.58477  3.61503
          0.01146  4.87023  5.59257  0.61958  0.77255  0.48576  0.95510
    237   2.75355  2.87131  3.17081  2.71792  4.17542  3.25135  2.53429  2.92483  2.62004  3.12644  4.03334  3.03809  4.06563  2.87982  2.46181  2.49565  2.79049  3.27755  5.47347  2.84789    357 r - - -
          2.68618  4.42225  2.77519  2.73123  3.46354  2.40513  3.72494  3.29354  2.67741  2.69355  4.24690  2.90347  2.73739  3.18146  2.89801  2.37887  2.77519  2.98518  4.58477  3.61503
          0.01146  4.87023  5.59257  0.61958  0.77255  0.48576  0.95510
    238   2.31875  4.84410  3.09653  2.52115  4.26438  3.52250  3.62471  3.41423  2.61604  2.74199  4.05859  2.54122  4.03026  2.79528  2.75566  1.79145  2.72372  3.25500  5.59853  4.24286    358 s - - -
          2.68618  4.42225  2.77519  2.73123  3.46354  2.40513  3.72494  3.29354  2.67741  2.69355  4.24690  2.90347  2.73739  3.18146  2.89801  2.37887  2.77519  2.98518  4.58477  3.61503
          0.01146  4.87023  5.59257  0.61958  0.77255  0.48576  0.95510
    239   2.57454  2.50917  3.10976  2.61681  4.39249  3.33752  3.64807  3.82666  2.61317  3.39692  4.09338  2.59252  4.02974  2.59399  2.92943  1.73979  2.84134  3.47317  5.60827  4.11664    359 s - - -
          2.68618  4.42225  2.77519  2.73123  3.46354  2.40513  3.72494  3.29354  2.67741  2.69355  4.24690  2.90347  2.73739  3.18146  2.89801  2.37887  2.77519  2.98518  4.58477  3.61503
          0.01146  4.87023  5.59257  0.61958  0.77255  0.48576  0.95510
    240   4.10115  5.32098  5.69558  5.23739  0.64187  5.22519  4.76576  3.01165  5.05486  1.62120  3.19770  5.15133  5.37829  4.95145  5.00990  4.59765  4.30760  3.21250  4.86536  3.22095    360 F - - -
          2.68618  4.42225  2.77519  2.73123  3.46354  2.40513  3.72494  3.29354  2.67741  2.69355  4.24690  2.90347  2.73739  3.18146  2.89801  2.37887  2.77519  2.98518  4.58477  3.61503
          0.01146  4.87023  5.59257  0.61958  0.77255  0.48576  0.95510
    241   2.45198  2.86509  2.59059  2.26080  4.44405  3.46379  3.58348  4.09197  2.44852  3.42848  4.19439  2.53923  3.99780  2.67654  2.87933  2.10704  2.68923  3.57366  5.73480  4.33489    361 s - - -
          2.68618  4.42225  2.77519  2.73123  3.46354  2.40513  3.72494  3.29354  2.67741  2.69355  4.24690  2.90347  2.73739  3.18146  2.89801  2.37887  2.77519  2.98518  4.58477  3.61503
          0.01146  4.87023  5.59257  0.61958  0.77255  0.48576  0.95510
    242   2.43484  4.99226  2.74892  2.15693  4.43139  3.12800  3.58060  3.90148  1.96935  3.54933  4.36795  2.29810  3.99215  2.88358  2.64929  2.35527  2.83954  3.63869  5.76109  4.35219    362 k - - -
          2.68618  4.42225  2.77519  2.73123  3.46354  2.40513  3.72494  3.29354  2.67741  2.69355  4.24690  2.90347  2.73739  3.18146  2.89801  2.37887  2.77519  2.98518  4.58477  3.61503
          0.01146  4.87023  5.59257  0.61958  0.77255  0.48576  0.95510
    243   3.08444  4.23989  4.81850  4.24049  3.09781  4.21571  4.35084  2.78341  4.05968  1.53524  3.41771  4.27748  4.56212  4.19465  4.12097  3.52555  3.21333  2.64025  1.38972  2.63795    363 w - - -
          2.68618  4.42225  2.77519  2.73123  3.46354  2.40513  3.72494  3.29354  2.67741  2.69355  4.24690  2.90347  2.73739  3.18146  2.89801  2.37887  2.77519  2.98518  4.58477  3.61503
          0.01146  4.87023  5.59257  0.61958  0.77255  0.48576  0.95510
    244   3.07590  4.66284  5.37966  4.82930  3.47935  4.75720  5.21894  1.09168  4.68926  2.41319  2.87521  4.90282  5.05095  4.86034  4.76344  4.11188  3.43118  1.19592  5.65302  4.47154    364 i - - -
          2.68618  4.42225  2.77519  2.73123  3.46354  2.40513  3.72494  3.29354  2.67741  2.69355  4.24690  2.90347  2.73739  3.18146  2.89801  2.37887  2.77519  2.98518  4.58477  3.61503
          0.01146  4.87023  5.59257  0.61958  0.77255  0.48576  0.95510
    245   2.53340  5.32617  2.61503  2.42044  4.66770  3.20785  3.66178  3.89314  2.05328  3.62992  4.27654  2.44028  3.99238  2.77679  2.61026  2.23559  2.34283  3.55030  5.76096  4.35218    365 k - - -
          2.68618  4.42225  2.77519  2.73123  3.46354  2.40513  3.72494  3.29354  2.67741  2.69355  4.24690  2.90347  2.73739  3.18146  2.89801  2.37887  2.77519  2.98518  4.58477  3.61503
          0.01146  4.87023  5.59257  0.61958  0.77255  0.48576  0.95510
    246   1.68958  4.30381  3.69336  3.07306  3.22597  3.72865  3.25807  2.63998  3.01312  2.67086  3.67120  3.31827  4.18948  3.34191  3.44192  2.09023  2.68738  2.77391  5.14888  3.36130    366 a - - -
          2.68618  4.42225  2.77519  2.73123  3.46354  2.40513  3.72494  3.29354  2.67741  2.69355  4.24690  2.90347  2.73739  3.18146  2.89801  2.37887  2.77519  2.98518  4.58477  3.61503
          0.01146  4.87023  5.59257  0.61958  0.77255  0.48576  0.95510
    247   3.14176  5.32760  3.44938  2.91516  4.03908  3.88276  2.38902  4.02757  2.63304  3.46398  4.16713  3.39907  4.27507  1.00372  2.97482  3.14902  3.35861  3.71176  5.39735  3.57395    367 q - - -
          2.68618  4.42225  2.77519  2.73123  3.46354  2.40513  3.72494  3.29354  2.67741  2.69355  4.24690  2.90347  2.73739  3.18146  2.89801  2.37887  2.77519  2.98518  4.58477  3.61503
          0.01146  4.87023  5.59257  0.61958  0.77255  0.48576  0.95510
    248   3.12538  5.55024  3.44074  2.95239  4.97864  3.93912  3.94828  4.08920  1.36343  3.80192  4.61004  3.42294  4.30246  2.93684  1.20054  3.21270  3.08296  3.99373  5.86491  4.61196    368 r - - -
          2.68618  4.42225  2.77519  2.73123  3.46354  2.40513  3.72494  3.29354  2.67741  2.69355  4.24690  2.90347  2.73739  3.18146  2.89801  2.37887  2.77519  2.98518  4.58477  3.61503
          0.01146  4.87023  5.59257  0.61958  0.77255  0.48576  0.95510
    249   2.13986  4.61005  2.37088  2.22123  4.31438  2.87652  3.73211  4.11331  2.51287  3.42912  4.34864  2.65623  3.99655  2.67108  3.02306  1.98961  3.05631  3.58680  5.74503  4.34194    369 s - - -
          2.68618  4.42225  2.77519  2.73123  3.46354  2.40513  3.72494  3.29354  2.67741  2.69355  4.24690  2.90347  2.73739  3.18146  2.89801  2.37887  2.77519  2.98518  4.58477  3.61503
          0.01146  4.87023  5.59257  0.61958  0.77255  0.48576  0.95510
    250   4.40138  3.77019  5.50926  5.27417  1.86700  5.11385  3.72737  4.12834  5.06891  3.47025  4.70661  4.78017  5.40774  4.89524  4.97972  4.48801  4.61672  4.01819  4.14472  0.46820    370 Y - - -
          2.68618  4.42225  2.77519  2.73123  3.46354  2.40513  3.72494  3.29354  2.67741  2.69355  4.24690  2.90347  2.73739  3.18146  2.89801  2.37887  2.77519  2.98518  4.58477  3.61503
          0.01146  4.87023  5.59257  0.61958  0.77255  0.48576  0.95510
    251   2.91695  4.77820  5.56972  5.05222  4.05726  5.01868  5.57382  1.39227  4.94804  2.14270  3.41530  5.16317  5.27857  5.14756  5.05751  4.40149  3.78680  0.85596  5.96951  4.77802    371 v - - -
          2.68618  4.42225  2.77519  2.73123  3.46354  2.40513  3.72494  3.29354  2.67741  2.69355  4.24690  2.90347  2.73739  3.18146  2.89801  2.37887  2.77519  2.98518  4.58477  3.61503
          0.01146  4.87023  5.59257  0.61958  0.77255  0.48576  0.95510
    252   2.83377  4.67112  3.08773  1.79868  4.67384  3.35166  2.85902  4.15488  1.97626  3.29899  4.37297  2.93846  4.00015  2.48897  2.25984  2.71604  2.98959  3.72059  5.76295  4.35817    372 e - - -
          2.68618  4.42225  2.77519  2.73123  3.46354  2.40513  3.72494  3.29354  2.67741  2.69355  4.24690  2.90347  2.73739  3.18146  2.89801  2.37887  2.77519  2.98518  4.58477  3.61503
          0.01146  4.87023  5.59257  0.61958  0.77255  0.48576  0.95510
    253   1.38764  4.64828  3.59277  2.96781  3.57440  3.47114  4.03325  2.96502  2.99783  2.81025  3.76266  3.13697  4.16225  3.31406  3.38414  2.21300  2.82100  2.55147  5.23370  3.98230    373 a - - -
          2.68618  4.42225  2.77519  2.73123  3.46354  2.40513  3.72494  3.29354  2.67741  2.69355  4.24690  2.90347  2.73739  3.18146  2.89801  2.37887  2.77519  2.98518  4.58477  3.61503
          0.01146  4.87023  5.59257  0.61958  0.77255  0.48576  0.95510
    254   4.21893  5.39393  6.13821  5.57203  3.54119  5.67601  5.97682  2.23937  5.44151  0.40175  3.15054  5.83181  5.61808  5.26610  5.38028  5.10140  4.41916  2.62340  5.85885  4.94457    374 L - - -
          2.68618  4.42225  2.77519  2.73123  3.46354  2.40513  3.72494  3.29354  2.67741  2.69355  4.24690  2.90347  2.73739  3.18146  2.89801  2.37887  2.77519  2.98518  4.58477  3.61503
          0.01146  4.87023  5.59257  0.61958  0.77255  0.48576  0.95510
    255   2.59261  4.35427  2.95748  2.59485  4.20640  3.51938  2.86028  3.88503  2.56047  3.44028  4.22214  1.57522  4.02163  2.92028  3.07227  2.52576  2.59733  3.51820  5.63754  3.62672    375 n - - -
          2.68618  4.42225  2.77519  2.73123  3.46354  2.40513  3.72494  3.29354  2.67741  2.69355  4.24690  2.90347  2.73739  3.18146  2.89801  2.37887  2.77519  2.98518  4.58477  3.61503
          0.01146  4.87023  5.59257  0.61958  0.77255  0.48576  0.95510
    256   2.62130  5.30144  3.01235  2.11514  4.62871  1.77643  3.80222  4.10230  2.46710  3.41346  4.34842  2.85047  4.00475  2.77144  2.89690  2.19427  2.89519  3.60233  5.74560  4.34518    376 g - - -
          2.68618  4.42225  2.77519  2.73123  3.46354  2.40513  3.72494  3.29354  2.67741  2.69355  4.24690  2.90347  2.73739  3.18146  2.89801  2.37887  2.77519  2.98518  4.58477  3.61503
          0.01146  4.87023  5.59257  0.61958  0.77255  0.48576  0.95510
    257   4.75254  5.88439  5.47698  5.33176  2.91378  5.06493  4.43751  4.58741  4.95126  3.77361  5.13227  5.04741  5.50667  5.12285  4.93847  4.80223  5.02910  4.53690  0.29236  2.72631    377 W - - -
          2.68618  4.42225  2.77519  2.73123  3.46354  2.40513  3.72494  3.29354  2.67741  2.69355  4.24690  2.90347  2.73739  3.18146  2.89801  2.37887  2.77519  2.98518  4.58477  3.61503
          0.01146  4.87023  5.59257  0.61958  0.77255  0.48576  0.95510
    258   3.49970  5.13784  5.80082  5.22770  3.22196  5.25744  5.58952  2.08948  5.09295  0.51942  3.31119  5.39857  5.36424  5.04013  5.08298  4.63300  4.11055  2.46515  5.70108  4.69515    378 L - - -
          2.68618  4.42225  2.77519  2.73123  3.46354  2.40513  3.72494  3.29354  2.67741  2.69355  4.24690  2.90347  2.73739  3.18146  2.89801  2.37887  2.77519  2.98518  4.58477  3.61503
          0.01146  4.87023  5.59257  0.61958  0.77255  0.48576  0.95510
    259   2.75018  5.08305  3.19571  2.63806  4.05080  3.41607  3.40524  3.57568  2.08389  2.48762  2.94788  2.94939  4.03734  2.55205  2.31535  2.45286  3.02044  3.07690  5.57424  4.22636    379 k - - -
          2.68618  4.42225  2.77519  2.73123  3.46354  2.40513  3.72494  3.29354  2.67741  2.69355  4.24690  2.90347  2.73739  3.18146  2.89801  2.37887  2.77519  2.98518  4.58477  3.61503
          0.01146  4.87023  5.59257  0.61958  0.77255  0.48576  0.95510
    260   3.06391  5.24827  3.49296  2.87900  4.34661  3.84062  3.82677  3.94084  1.49052  1.76841  4.31870  3.06363  4.21308  3.07235  1.98830  3.01909  3.21029  3.61801  5.67005  4.39118    380 k - - -
          2.68618  4.42225  2.77519  2.73123  3.46354  2.40513  3.72494  3.29354  2.67741  2.69355  4.24690  2.90347  2.73739  3.18146  2.89801  2.37887  2.77519  2.98518  4.58477  3.61503
          0.01146  4.87023  5.59257  0.61958  0.77255  0.48576  0.95510
    261   2.78172  1.88204  4.17103  3.58952  2.88527  3.56448  4.21324  2.74237  3.48958  2.55550  3.47109  2.89168  4.29156  3.73044  3.57463  2.69739  2.35480  2.61437  2.96700  3.44250    381 c - - -
          2.68618  4.42225  2.77519  2.73123  3.46354  2.40513  3.72494  3.29354  2.67741  2.69355  4.24690  2.90347  2.73739  3.18146  2.89801  2.37887  2.77519  2.98518  4.58477  3.61503
          0.06957  4.87023  2.82125  0.61958  0.77255  0.48576  0.95510
    262   2.71196  4.28788  4.79868  4.19399  2.90239  3.91694  4.42810  1.99058  4.00243  1.22828  3.04393  3.96998  4.44516  4.14662  4.04222  3.40289  3.14460  1.94053  4.93298  3.75952    382 l - - -
          2.68618  4.42225  2.77519  2.73123  3.46354  2.40513  3.72494  3.29354  2.67741  2.69355  4.24690  2.90347  2.73739  3.18146  2.89801  2.37887  2.77519  2.98518  4.58477  3.61503
          0.37623  4.81280  1.18604  0.61958  0.77255  0.61522  0.77766
    263   2.55085  4.27149  3.56359  3.21860  2.75123  3.54991  3.98753  2.28372  2.89796  2.08877  3.17830  3.55157  3.75028  3.30516  2.87388  2.79091  2.90745  2.23321  4.86917  3.51284    383 l - - -
          2.68618  4.42225  2.77519  2.73123  3.46354  2.40513  3.72494  3.29354  2.67741  2.69355  4.24690  2.90347  2.73739  3.18146  2.89801  2.37887  2.77519  2.98518  4.58477  3.61503
          0.05408  4.45401  3.19388  0.61958  0.77255  1.09726  0.40614
    264   2.66974  3.85697  3.23243  2.62068  3.51542  3.55573  3.56716  3.22707  2.65138  2.60605  3.74257  3.15711  2.34873  2.37360  3.07992  2.48664  2.79378  2.88212  5.19717  3.91046    384 p - - -
          2.68618  4.42225  2.77519  2.73123  3.46354  2.40513  3.72494  3.29354  2.67741  2.69355  4.24690  2.90347  2.73739  3.18146  2.89801  2.37887  2.77519  2.98518  4.58477  3.61503
          0.01808  4.41800  5.14035  0.61958  0.77255  0.99168  0.46355
    265   2.59045  4.33018  2.74726  2.41431  3.39271  3.37907  3.77944  2.68853  2.57873  2.75541  3.79591  3.14630  2.69135  2.97599  3.02762  2.60839  2.67147  2.80738  5.24704  3.95133    385 e - - -
          2.68618  4.42225  2.77519  2.73123  3.46354  2.40513  3.72494  3.29354  2.67741  2.69355  4.24690  2.90347  2.73739  3.18146  2.89801  2.37887  2.77519  2.98518  4.58477  3.61503
          0.01709  4.47351  5.19586  0.61958  0.77255  1.07965  0.41508
    266   2.68914  4.85498  2.71741  2.08888  4.27632  3.20535  3.45219  3.88382  2.41822  2.93011  4.02440  2.86072  3.04029  2.51989  2.70263  2.39678  2.87852  3.02768  5.56610  4.17737    386 e - - -
          2.68618  4.42225  2.77519  2.73123  3.46354  2.40513  3.72494  3.29354  2.67741  2.69355  4.24690  2.90347  2.73739  3.18146  2.89801  2.37887  2.77519  2.98518  4.58477  3.61503
          0.01709  4.47351  5.19586  0.61958  0.77255  1.07965  0.41508
    267   2.64339  5.18529  2.49075  2.02540  4.52332  3.13768  3.51399  3.88604  2.09872  3.31566  4.22795  2.74987  3.65881  2.69127  2.68703  2.35396  2.85316  3.38643  5.62203  4.21526    387 e - - -
          2.68618  4.42225  2.77519  2.73123  3.46354  2.40513  3.72494  3.29354  2.67741  2.69355  4.24690  2.90347  2.73739  3.18146  2.89801  2.37887  2.77519  2.98518  4.58477  3.61503
          0.01709  4.47351  5.19586  0.61958  0.77255  0.99873  0.45941
    268   2.56823  5.09456  2.78429  2.35766  3.52524  3.24903  3.68321  3.72750  2.31540  3.38054  4.14728  2.58387  3.04481  2.76147  2.45679  2.32123  2.78909  3.28683  5.16660  3.90860    388 k - - -
          2.68603  4.42211  2.77542  2.73135  3.46376  2.40533  3.72475  3.29388  2.67741  2.69343  4.24732  2.90357  2.73719  3.18164  2.89790  2.37854  2.77502  2.98529  4.58519  3.61484
          0.51850  0.91826  5.22652  1.39088  0.28616  0.93913  0.49589
    269   2.47908  5.09233  2.93206  2.43527  4.38725  3.33111  3.69995  3.83907  2.27639  2.73723  4.14672  2.88195  3.03633  2.63492  2.61318  2.14171  2.71067  3.31106  5.55626  4.00743    395 s - - -
          2.68618  4.42225  2.77519  2.73123  3.46354  2.40513  3.72494  3.29354  2.67741  2.69355  4.24690  2.90347  2.73739  3.18146  2.89801  2.37887  2.77519  2.98518  4.58477  3.61503
          0.02678  4.54555  4.14681  0.61958  0.77255  0.39230  1.12548
    270   2.64840  4.37019  2.96451  2.22894  4.45371  3.45883  3.11458  3.96479  1.98398  3.04517  4.06670  2.84157  3.00113  2.72682  2.40281  2.51532  3.02659  3.25489  5.70805  4.30751    396 k - - -
          2.68618  4.42225  2.77519  2.73123  3.46354  2.40513  3.72494  3.29354  2.67741  2.69355  4.24690  2.90347  2.73739  3.18146  2.89801  2.37887  2.77519  2.98518  4.58477  3.61503
          0.11549  4.79407  2.29473  0.61958  0.77255  0.61387  0.77925
    271   2.65975  5.23011  3.03036  2.14029  4.55715  2.93681  3.36351  3.93438  2.30164  3.47628  4.02138  2.92380  3.76298  2.34500  2.52919  2.33129  2.95349  3.50548  5.67361  2.86803    397 e - - -
          2.68618  4.42225  2.77519  2.73123  3.46354  2.40513  3.72494  3.29354  2.67741  2.69355  4.24690  2.90347  2.73739  3.18146  2.89801  2.37887  2.77519  2.98518  4.58477  3.61503
          0.01355  4.70396  5.42630  0.61958  0.77255  0.80739  0.59063
    272   2.76368  5.25042  2.88776  1.79109  4.40638  3.44895  3.72899  3.78456  2.08253  3.55142  4.15735  2.94181  3.30186  2.71331  2.43841  2.33967  2.94836  3.25295  5.68894  4.16523    398 e - - -
          2.68618  4.42225  2.77519  2.73123  3.46354  2.40513  3.72494  3.29354  2.67741  2.69355  4.24690  2.90347  2.73739  3.18146  2.89801  2.37887  2.77519  2.98518  4.58477  3.61503
          0.03664  4.70396  3.61488  0.61958  0.77255  0.80739  0.59063
    273   2.71544  5.20355  2.87815  2.37261  4.52309  3.40553  3.72979  3.77038  2.38502  3.43649  4.25111  2.97777  2.56310  2.33466  2.32998  2.30259  2.88119  2.96348  5.65169  4.14005    399 s - - -
          2.68618  4.42225  2.77519  2.73123  3.46354  2.40513  3.72494  3.29354  2.67741  2.69355  4.24690  2.90347  2.73739  3.18146  2.89801  2.37887  2.77519  2.98518  4.58477  3.61503
          0.02841  4.68118  3.97701  0.61958  0.77255  0.84106  0.56432
    274   2.63602  5.22889  2.82934  1.70671  4.56043  3.18119  3.71828  3.94191  2.33512  3.22826  4.08160  3.00248  3.50778  2.62999  2.68508  2.24202  2.89574  3.36385  5.66972  4.26715    400 e - - -
          2.68618  4.42225  2.77519  2.73123  3.46354  2.40513  3.72494  3.29354  2.67741  2.69355  4.24690  2.90347  2.73739  3.18146  2.89801  2.37887  2.77519  2.98518  4.58477  3.61503
          0.10108  4.66683  2.44492  0.61958  0.77255  0.86132  0.54923
    275   2.57437  5.18391  2.78154  1.94847  4.16517  3.21559  3.69343  3.66237  2.34777  3.41117  4.22997  2.97965  3.52279  2.26905  2.80097  2.27991  2.81778  3.22527  5.62888  4.23046    401 e - - -
          2.68618  4.42225  2.77519  2.73123  3.46354  2.40513  3.72494  3.29354  2.67741  2.69355  4.24690  2.90347  2.73739  3.18146  2.89801  2.37887  2.77519  2.98518  4.58477  3.61503
          0.06892  4.58109  2.87605  0.61958  0.77255  0.96933  0.47697
    276   2.52729  4.80800  3.18557  2.63259  4.04280  3.55722  3.78705  3.44340  2.54986  3.07549  3.64691  2.92909  2.63764  2.88081  2.95938  2.77687  1.71075  3.00705  5.34804  4.03842    402 t - - -
          2.68618  4.42225  2.77519  2.73123  3.46354  2.40513  3.72494  3.29354  2.67741  2.69355  4.24690  2.90347  2.73739  3.18146  2.89801  2.37887  2.77519  2.98518  4.58477  3.61503
          0.06272  4.52834  2.99574  0.61958  0.77255  1.00580  0.45532
    277   2.23818  5.12365  2.64473  2.30028  4.42308  3.49028  3.65108  3.87377  2.53450  3.41909  4.20342  2.98930  1.85631  2.73955  3.02234  2.55022  3.00015  3.38265  5.60880  4.22721    403 p - - -
          2.68618  4.42225  2.77519  2.73123  3.46354  2.40513  3.72494  3.29354  2.67741  2.69355  4.24690  2.90347  2.73739  3.18146  2.89801  2.37887  2.77519  2.98518  4.58477  3.61503
          0.06395  4.49016  2.98118  0.61958  0.77255  0.91515  0.51159
    278   2.64358  4.50421  1.78239  2.32245  4.43814  3.38089  3.50442  3.90070  2.39390  3.41759  4.17725  2.88231  3.66906  2.75831  2.50898  2.68085  2.88108  3.30964  5.58047  3.69302    404 d - - -
          2.68618  4.42225  2.77519  2.73123  3.46354  2.40513  3.72494  3.29354  2.67741  2.69355  4.24690  2.90347  2.73739  3.18146  2.89801  2.37887  2.77519  2.98518  4.58477  3.61503
          0.05706  4.50314  3.11476  0.61958  0.77255  1.05161  0.42982
    279   2.60575  4.18913  2.76995  2.38339  4.26560  2.06503  3.69225  3.58768  2.43530  3.21127  3.92932  3.00017  3.34482  2.73821  2.59689  2.62147  2.88123  3.17969  5.47514  4.11462    405 g - - -
          2.68618  4.42225  2.77519  2.73123  3.46354  2.40513  3.72494  3.29354  2.67741  2.69355  4.24690  2.90347  2.73739  3.18146  2.89801  2.37887  2.77519  2.98518  4.58477  3.61503
          0.02434  4.46334  4.37987  0.61958  0.77255  0.76885  0.62277
    280   2.27514  4.16404  4.33300  3.58087  2.71964  3.84875  4.16159  2.25538  3.59460  1.88048  3.28034  3.88620  3.83184  3.33170  3.65777  2.99804  2.67588  1.91239  4.19381  3.49964    406 l - - -
          2.68618  4.42225  2.77519  2.73123  3.46354  2.40513  3.72494  3.29354  2.67741  2.69355  4.24690  2.90347  2.73739  3.18146  2.89801  2.37887  2.77519  2.98518  4.58477  3.61503
          0.02117  4.58894  4.53003  0.61958  0.77255  0.92401  0.50571
    281   2.21396  4.64301  3.08229  2.53090  3.91936  3.47981  3.59045  3.44512  2.57994  3.10377  3.97094  2.73864  2.58408  2.85323  2.96994  2.23114  2.67522  2.89171  4.80502  4.07808    407 a - - -
          2.68631  4.42239  2.77533  2.73137  3.46367  2.40524  3.72508  3.29359  2.67750  2.69337  4.24703  2.90360  2.73596  3.18160  2.89809  2.37898  2.77533  2.98532  4.58490  3.61517
          1.10738  0.67829  1.81958  0.08372  2.52182  0.95291  0.48714
    282   2.67599  4.74780  2.97181  2.46318  2.25512  3.53666  3.51009  3.28359  2.45516  2.99070  3.82877  3.10471  3.92467  2.93151  2.47405  2.65133  2.72134  3.06114  5.27253  3.31138    409 f - - -
          2.68630  4.42237  2.77511  2.73135  3.46365  2.40522  3.72506  3.29366  2.67752  2.69366  4.24689  2.90343  2.73751  3.18158  2.89805  2.37806  2.77531  2.98530  4.58488  3.61505
          0.73837  0.66109  5.14656  0.09572  2.39379  1.12294  0.39352
    283   2.68195  5.04704  2.92604  2.37361  4.10586  3.28797  3.41091  3.69038  2.40418  3.32780  4.10335  2.71081  2.04535  2.64576  2.65804  2.58473  2.91310  3.40800  5.51313  3.90400    411 p - - -
          2.68618  4.42225  2.77519  2.73123  3.46354  2.40513  3.72494  3.29354  2.67741  2.69355  4.24690  2.90347  2.73739  3.18146  2.89801  2.37887  2.77519  2.98518  4.58477  3.61503
          0.05841  4.42422  3.10661  0.61958  0.77255  0.98624  0.46677
    284   2.47873  4.59336  2.94089  2.42059  3.98029  2.43873  3.43972  3.66306  2.41947  3.05446  4.02999  2.93186  3.71941  2.68059  2.74905  2.40398  2.52100  3.10005  5.45154  4.09585    412 s - - -
          2.68643  4.42226  2.77544  2.73143  3.46356  2.40532  3.72510  3.29280  2.67749  2.69323  4.24637  2.90366  2.73760  3.18152  2.89696  2.37881  2.77528  2.98529  4.58501  3.61528
          0.73402  0.66493  5.16432  0.72115  0.66590  1.10781  0.40090
    285   2.55385  4.25539  2.95695  2.43918  3.97912  1.97662  3.75272  3.26128  2.58819  2.60357  3.74622  3.02152  3.77197  2.93111  3.03588  2.55681  2.91042  3.03018  5.29465  3.98544    416 g - - -
          2.68618  4.42225  2.77519  2.73123  3.46354  2.40513  3.72494  3.29354  2.67741  2.69355  4.24690  2.90347  2.73739  3.18146  2.89801  2.37887  2.77519  2.98518  4.58477  3.61503
          0.01764  4.44197  5.16432  0.61958  0.77255  0.48499  0.95634
    286   1.51492  4.91572  3.14182  2.55459  4.02946  2.89247  3.62280  3.54645  2.64418  2.95763  3.99196  3.16536  3.50161  2.89700  3.06062  2.57990  2.81761  3.01394  5.07688  4.10878    417 a - - -
          2.68618  4.42225  2.77519  2.73123  3.46354  2.40513  3.72494  3.29354  2.67741  2.69355  4.24690  2.90347  2.73739  3.18146  2.89801  2.37887  2.77519  2.98518  4.58477  3.61503
          0.01324  4.72672  5.44907  0.61958  0.77255  0.34118  1.24109
    287   2.48351  4.98011  3.31214  2.79873  4.29833  3.66975  3.42219  3.70934  2.78581  3.27912  4.15531  3.20527  1.28096  3.04558  3.18009  2.41636  3.12118  3.15673  5.58462  4.27009    418 p - - -
          2.68618  4.42225  2.77519  2.73123  3.46354  2.40513  3.72494  3.29354  2.67741  2.69355  4.24690  2.90347  2.73739  3.18146  2.89801  2.37887  2.77519  2.98518  4.58477  3.61503
          0.01146  4.87023  5.59257  0.61958  0.77255  0.48576  0.95510
    288   2.55383  5.18578  2.93874  2.32529  4.47260  3.32045  3.74835  3.91928  2.52846  2.98508  3.91383  3.12106  1.66161  2.88098  3.02212  2.41943  3.05991  3.41740  5.65543  4.28277    419 p - - -
          2.68618  4.42225  2.77519  2.73123  3.46354  2.40513  3.72494  3.29354  2.67741  2.69355  4.24690  2.90347  2.73739  3.18146  2.89801  2.37887  2.77519  2.98518  4.58477  3.61503
          0.01146  4.87023  5.59257  0.61958  0.77255  0.48576  0.95510
    289   2.37435  4.47927  5.06653  4.48404  3.47240  4.39979  4.78388  1.25762  4.31403  1.90003  3.19316  4.53540  4.73329  4.47316  4.37136  3.54670  3.38082  1.56183  5.27161  4.09231    420 i - - -
          2.68618  4.42225  2.77519  2.73123  3.46354  2.40513  3.72494  3.29354  2.67741  2.69355  4.24690  2.90347  2.73739  3.18146  2.89801  2.37887  2.77519  2.98518  4.58477  3.61503
          0.01146  4.87023  5.59257  0.61958  0.77255  0.48576  0.95510
    290   2.70004  4.43927  3.96956  3.39375  1.56735  3.88271  3.82680  2.91001  3.08232  2.26534  3.54877  3.72332  4.25709  3.03742  2.99290  3.14693  2.99939  2.60082  5.02769  2.59444    421 f - - -
          2.68618  4.42225  2.77519  2.73123  3.46354  2.40513  3.72494  3.29354  2.67741  2.69355  4.24690  2.90347  2.73739  3.18146  2.89801  2.37887  2.77519  2.98518  4.58477  3.61503
          0.01146  4.87023  5.59257  0.61958  0.77255  0.48576  0.95510
    291   2.35323  4.68192  3.31347  2.87480  3.84031  3.04451  3.99958  2.40955  2.82091  2.84199  3.63242  3.42372  4.14662  3.17521  3.03432  2.36197  2.65745  1.86581  5.24580  3.98679    422 v - - -
          2.68618  4.42225  2.77519  2.73123  3.46354  2.40513  3.72494  3.29354  2.67741  2.69355  4.24690  2.90347  2.73739  3.18146  2.89801  2.37887  2.77519  2.98518  4.58477  3.61503
          0.01146  4.87023  5.59257  0.61958  0.77255  0.48576  0.95510
    292   2.76545  4.41133  4.98055  4.38307  2.68967  4.27136  4.62541  1.52198  4.19609  1.52305  3.33785  4.41424  4.61121  4.33501  4.23223  3.59085  2.55555  1.92048  5.10569  3.93686    423 i - - -
          2.68618  4.42225  2.77519  2.73123  3.46354  2.40513  3.72494  3.29354  2.67741  2.69355  4.24690  2.90347  2.73739  3.18146  2.89801  2.37887  2.77519  2.98518  4.58477  3.61503
          0.01146  4.87023  5.59257  0.61958  0.77255  0.48576  0.95510
    293   2.75404  1.20759  4.53444  3.98181  3.63870  3.92920  4.49368  2.67408  3.84618  2.24288  3.63088  4.09818  4.40297  4.06321  4.00541  2.27996  3.18288  2.34648  5.17476  3.98705    424 c - - -
          2.68618  4.42225  2.77519  2.73123  3.46354  2.40513  3.72494  3.29354  2.67741  2.69355  4.24690  2.90347  2.73739  3.18146  2.89801  2.37887  2.77519  2.98518  4.58477  3.61503
          0.01146  4.87023  5.59257  0.61958  0.77255  0.48576  0.95510
    294   2.78436  5.31889  2.70785  2.07020  4.65740  3.25852  2.87351  3.57046  2.38999  3.42998  4.13890  1.94883  3.99339  2.75348  2.68995  2.64971  3.00870  3.31917  5.75549  4.12820    425 n - - -
          2.68618  4.42225  2.77519  2.73123  3.46354  2.40513  3.72494  3.29354  2.67741  2.69355  4.24690  2.90347  2.73739  3.18146  2.89801  2.37887  2.77519  2.98518  4.58477  3.61503
          0.01146  4.87023  5.59257  0.61958  0.77255  0.48576  0.95510
    295   2.50281  4.24197  2.03402  1.89423  4.65349  3.44779  3.57989  3.80772  2.42966  3.61812  4.15956  2.99444  3.99378  2.33652  2.78430  2.61934  2.98681  3.48311  5.75343  4.10585    426 e - - -
          2.68618  4.42225  2.77519  2.73123  3.46354  2.40513  3.72494  3.29354  2.67741  2.69355  4.24690  2.90347  2.73739  3.18146  2.89801  2.37887  2.77519  2.98518  4.58477  3.61503
          0.01146  4.87023  5.59257  0.61958  0.77255  0.48576  0.95510
    296   4.49854  5.73719  5.47021  5.23018  3.07450  4.97708  4.58259  4.10429  4.77728  2.75546  4.69974  5.05194  5.42183  5.04781  4.80110  4.67924  4.78598  4.12268  0.34367  3.06402    427 W - - -
          2.68618  4.42225  2.77519  2.73123  3.46354  2.40513  3.72494  3.29354  2.67741  2.69355  4.24690  2.90347  2.73739  3.18146  2.89801  2.37887  2.77519  2.98518  4.58477  3.61503
          0.01146  4.87023  5.59257  0.61958  0.77255  0.48576  0.95510
    297   2.69150  4.72000  3.24915  2.59863  3.41315  3.36141  2.59612  3.38454  2.45767  2.41201  4.06934  3.05007  4.05608  2.49520  3.14218  1.97087  2.99562  3.32263  5.50505  3.82218    428 s - - -
          2.68618  4.42225  2.77519  2.73123  3.46354  2.40513  3.72494  3.29354  2.67741  2.69355  4.24690  2.90347  2.73739  3.18146  2.89801  2.37887  2.77519  2.98518  4.58477  3.61503
          0.01146  4.87023  5.59257  0.61958  0.77255  0.48576  0.95510
    298   2.49730  5.32145  2.68285  2.22762  4.66051  3.50265  2.85309  4.14199  2.40748  2.62831  4.36382  3.00313  3.99454  2.11583  2.35467  2.69635  2.86424  3.70888  5.75749  4.35055    429 q - - -
          2.68618  4.42225  2.77519  2.73123  3.46354  2.40513  3.72494  3.29354  2.67741  2.69355  4.24690  2.90347  2.73739  3.18146  2.89801  2.37887  2.77519  2.98518  4.58477  3.61503
          0.01146  4.87023  5.59257  0.61958  0.77255  0.48576  0.95510
    299   1.57543  4.53764  3.48417  2.78328  3.72350  3.09374  3.69658  3.08233  2.75497  2.45713  3.61446  3.20276  4.13177  3.11089  3.05236  2.54633  2.98717  2.72616  4.98308  3.73513    430 a - - -
          2.68618  4.42225  2.77519  2.73123  3.46354  2.40513  3.72494  3.29354  2.67741  2.69355  4.24690  2.90347  2.73739  3.18146  2.89801  2.37887  2.77519  2.98518  4.58477  3.61503
          0.01146  4.87023  5.59257  0.61958  0.77255  0.48576  0.95510
    300   2.90788  4.44053  4.99849  4.39486  3.04499  4.28245  4.62077  1.90278  4.20352  1.14527  2.29951  4.17837  4.61300  4.32325  4.22933  3.60029  3.23874  2.16117  5.07907  3.92579    431 l - - -
          2.68618  4.42225  2.77519  2.73123  3.46354  2.40513  3.72494  3.29354  2.67741  2.69355  4.24690  2.90347  2.73739  3.18146  2.89801  2.37887  2.77519  2.98518  4.58477  3.61503
          0.01146  4.87023  5.59257  0.61958  0.77255  0.48576  0.95510
    301   2.77758  5.02875  1.66844  1.81461  4.70223  3.11250  3.80875  4.18790  2.32333  3.66503  4.40508  2.71902  4.00996  2.80093  3.00232  2.72364  2.99171  3.60203  5.79568  4.38259    432 d - - -
          2.68618  4.42225  2.77519  2.73123  3.46354  2.40513  3.72494  3.29354  2.67741  2.69355  4.24690  2.90347  2.73739  3.18146  2.89801  2.37887  2.77519  2.98518  4.58477  3.61503
          0.01146  4.87023  5.59257  0.61958  0.77255  0.48576  0.95510
    302   2.55794  5.27223  2.87608  2.48222  4.59184  3.25254  3.79814  3.88293  2.06486  3.45350  3.65589  2.75203  4.00120  2.87441  1.93786  2.20686  2.96920  3.40066  4.52386  4.32549    433 r - - -
          2.68618  4.42225  2.77520  2.73123  3.46354  2.40513  3.72495  3.29354  2.67741  2.69355  4.24690  2.90347  2.73740  3.18140  2.89801  2.37887  2.77520  2.98518  4.58477  3.61503
          0.01873  4.21076  5.59257  0.55108  0.85880  0.48576  0.95510
    303   2.75877  4.27693  4.29286  4.02943  3.17569  4.02265  4.35008  1.80264  3.85989  1.39935  3.39510  3.66615  4.38717  4.03148  3.94333  2.97618  3.05230  1.91249  4.91040  3.72846    435 l - - -
          2.68618  4.42225  2.77515  2.73124  3.46354  2.40513  3.72482  3.29354  2.67741  2.69355  4.24690  2.90347  2.73740  3.18147  2.89801  2.37887  2.77520  2.98519  4.58477  3.61504
          0.02904  3.69301  5.59257  0.47741  0.96860  0.48576  0.95510
    304   2.83658  4.79349  2.94734  2.56232  4.56953  3.31835  3.36089  4.03098  2.57017  3.55051  4.31237  2.94895  1.80457  2.67028  2.95862  1.86402  3.00154  3.63065  5.71552  4.32751    437 p - - -
          2.68618  4.42225  2.77519  2.73123  3.46354  2.40513  3.72494  3.29354  2.67741  2.69355  4.24690  2.90347  2.73739  3.18146  2.89801  2.37887  2.77519  2.98518  4.58477  3.61503
          0.01146  4.87023  5.59257  0.61958  0.77255  0.48576  0.95510
    305   2.64581  4.34876  2.01250  1.64195  4.62566  3.30785  3.79352  3.81567  2.41594  3.59511  4.34171  3.03553  3.99764  2.89531  2.90223  2.59292  2.70228  3.49430  5.73915  4.12549    438 e - - -
          2.68618  4.42225  2.77519  2.73123  3.46354  2.40513  3.72494  3.29354  2.67741  2.69355  4.24690  2.90347  2.73739  3.18146  2.89801  2.37887  2.77519  2.98518  4.58477  3.61503
          0.01146  4.87023  5.59257  0.61958  0.77255  0.48576  0.95510
    306   2.53266  5.32340  2.83889  1.94794  4.66362  3.60051  3.78775  3.93174  1.65453  3.62635  4.15621  2.91021  3.99390  2.71965  2.60757  2.75798  2.56128  3.41173  5.75875  4.35131    439 k - - -
          2.68618  4.42225  2.77519  2.73123  3.46354  2.40513  3.72494  3.29354  2.67741  2.69355  4.24690  2.90347  2.73739  3.18146  2.89801  2.37887  2.77519  2.98518  4.58477  3.61503
          0.01146  4.87023  5.59257  0.61958  0.77255  0.48576  0.95510
    307   2.54101  5.28753  2.44602  1.80626  4.61316  3.52605  3.72424  3.78190  2.22176  3.15583  4.11393  2.91302  3.39668  2.85486  2.87986  2.76061  2.99565  2.51936  5.73201  4.33310    440 e - - -
          2.68618  4.42225  2.77519  2.73123  3.46354  2.40513  3.72494  3.29354  2.67741  2.69355  4.24690  2.90347  2.73739  3.18146  2.89801  2.37887  2.77519  2.98518  4.58477  3.61503
          0.01146  4.87023  5.59257  0.61958  0.77255  0.48576  0.95510
    308   1.75937  4.41077  4.67725  4.09767  3.29018  4.16294  4.53663  2.45189  3.95717  2.16077  3.54149  4.23352  4.53236  4.15630  4.08794  3.33845  3.00660  1.17451  5.13574  3.94702    441 v - - -
          2.68618  4.42225  2.77519  2.73123  3.46354  2.40513  3.72494  3.29354  2.67741  2.69355  4.24690  2.90347  2.73739  3.18146  2.89801  2.37887  2.77519  2.98518  4.58477  3.61503
          0.01146  4.87023  5.59257  0.61958  0.77255  0.48576  0.95510
    309   2.54377  3.85440  4.00153  3.17051  3.46282  3.78521  4.16472  2.47576  2.89630  1.98537  3.40889  3.61775  4.25965  3.61366  3.41854  2.06070  2.62353  2.03076  5.01618  3.80757    442 l - - -
          2.68618  4.42225  2.77519  2.73123  3.46354  2.40513  3.72494  3.29354  2.67741  2.69355  4.24690  2.90347  2.73739  3.18146  2.89801  2.37887  2.77519  2.98518  4.58477  3.61503
          0.01146  4.87023  5.59257  0.61958  0.77255  0.48576  0.95510
    310   2.82447  4.56207  2.06438  1.70274  4.21905  3.48559  3.78803  4.14133  2.25261  3.62332  4.36298  2.76508  3.99358  2.85817  2.83221  2.45310  2.82293  3.57552  5.75699  3.99488    443 e - - -
          2.68618  4.42225  2.77519  2.73123  3.46354  2.40513  3.72494  3.29354  2.67741  2.69355  4.24690  2.90347  2.73739  3.18146  2.89801  2.37887  2.77519  2.98518  4.58477  3.61503
          0.01146  4.87023  5.59257  0.61958  0.77255  0.48576  0.95510
    311   1.31317  4.66075  3.37727  2.83123  4.38065  2.59787  4.00348  3.79957  2.67074  3.40843  4.21939  3.30931  4.09068  3.16295  2.76021  2.10413  3.00280  3.30279  5.64894  4.33052    444 a - - -
          2.68618  4.42225  2.77519  2.73123  3.46354  2.40513  3.72494  3.29354  2.67741  2.69355  4.24690  2.90347  2.73739  3.18146  2.89801  2.37887  2.77519  2.98518  4.58477  3.61503
          0.01146  4.87023  5.59257  0.61958  0.77255  0.48576  0.95510
    312   3.74727  4.97972  5.75193  5.20361  3.73017  5.18348  5.61949  1.01256  5.08006  1.70648  1.76854  5.33767  5.34847  5.11861  5.10737  4.56577  3.97821  1.93969  5.81761  4.75504    445 i - - -
          2.68618  4.42225  2.77519  2.73123  3.46354  2.40513  3.72494  3.29354  2.67741  2.69355  4.24690  2.90347  2.73739  3.18146  2.89801  2.37887  2.77519  2.98518  4.58477  3.61503
          0.01146  4.87023  5.59257  0.61958  0.77255  0.48576  0.95510
    313   2.79991  5.33317  2.54827  2.25407  4.67754  3.55386  3.38388  4.07964  1.60573  3.49739  4.19372  2.85173  3.99272  2.49894  2.40507  2.63109  3.05661  3.64746  5.76591  3.93984    446 k - - -
          2.68618  4.42225  2.77519  2.73123  3.46354  2.40513  3.72494  3.29354  2.67741  2.69355  4.24690  2.90347  2.73739  3.18146  2.89801  2.37887  2.77519  2.98518  4.58477  3.61503
          0.01146  4.87023  5.59257  0.61958  0.77255  0.48576  0.95510
    314   2.16109  5.23748  2.88927  2.35719  3.42160  2.82703  3.38895  3.92293  2.55815  3.52608  3.97745  2.70070  4.00700  2.80712  2.97661  1.89485  2.77197  3.44793  5.69415  4.30789    447 s - - -
          2.68618  4.42225  2.77519  2.73123  3.46354  2.40513  3.72494  3.29354  2.67741  2.69355  4.24690  2.90347  2.73739  3.18146  2.89801  2.37887  2.77519  2.98518  4.58477  3.61503
          0.01146  4.87023  5.59257  0.61958  0.77255  0.48576  0.95510
    315   3.09385  4.13251  4.93187  4.33317  1.12761  4.27103  4.57786  2.51187  4.15155  1.64896  3.09877  4.38947  4.60294  4.27750  4.19718  3.26270  3.32434  2.49271  5.03872  3.85198    448 f - - -
          2.68618  4.42225  2.77519  2.73123  3.46354  2.40513  3.72494  3.29354  2.67741  2.69355  4.24690  2.90347  2.73739  3.18146  2.89801  2.37887  2.77519  2.98518  4.58477  3.61503
          0.01146  4.87023  5.59257  0.61958  0.77255  0.48576  0.95510
    316   1.75923  4.35077  4.19184  3.30047  3.29027  3.46989  4.21882  2.45869  3.44594  2.06252  3.16444  3.86046  4.29543  3.74426  3.47964  2.63734  2.89763  1.91779  4.95872  3.76145    449 a - - -
          2.68618  4.42225  2.77519  2.73123  3.46354  2.40513  3.72494  3.29354  2.67741  2.69355  4.24690  2.90347  2.73739  3.18146  2.89801  2.37887  2.77519  2.98518  4.58477  3.61503
          0.01146  4.87023  5.59257  0.61958  0.77255  0.48576  0.95510
    317   2.00200  4.90775  3.07402  2.24857  4.53445  3.31076  3.67550  3.76243  2.21985  3.09608  3.68581  2.78376  4.00810  2.88186  2.84388  2.24457  2.50269  3.49545  5.68890  4.18061    450 a - - -
          2.68618  4.42225  2.77519  2.73123  3.46354  2.40513  3.72494  3.29354  2.67741  2.69355  4.24690  2.90347  2.73739  3.18146  2.89801  2.37887  2.77519  2.98518  4.58477  3.61503
          0.02712  4.87023  3.95875  0.61958  0.77255  0.48576  0.95510
    318   2.38152  4.69070  2.51397  2.48540  4.36964  2.91819  3.68515  2.97942  2.48410  3.11077  4.16961  2.86558  4.02448  2.90071  2.87439  2.46208  2.92601  2.25549  5.59142  4.23607    451 v - - -
          2.68618  4.42225  2.77519  2.73123  3.46354  2.40513  3.72494  3.29354  2.67741  2.69355  4.24690  2.90347  2.73739  3.18146  2.89801  2.37887  2.77519  2.98518  4.58477  3.61503
          0.02471  4.85475  4.09761  0.61958  0.77255  0.52310  0.89815
    319   3.18546  4.59237  5.27375  4.70819  3.34626  4.61984  5.04381  1.28296  4.55224  2.09087  2.96506  4.76664  4.92480  4.70748  4.61006  3.96355  3.08462  1.19435  5.48525  4.31198    452 v - - -
          2.68618  4.42225  2.77519  2.73123  3.46354  2.40513  3.72494  3.29354  2.67741  2.69355  4.24690  2.90347  2.73739  3.18146  2.89801  2.37887  2.77519  2.98518  4.58477  3.61503
          0.04836  4.84183  3.23614  0.61958  0.77255  0.55279  0.85647
    320   2.65358  5.28631  3.02759  2.43653  4.61961  2.97348  1.99087  4.09428  2.34635  3.23336  4.33102  2.71211  3.98059  2.64727  2.22742  2.64865  3.00184  3.67082  5.72408  4.32478    453 h - - -
          2.68618  4.42225  2.77519  2.73123  3.46354  2.40513  3.72494  3.29354  2.67741  2.69355  4.24690  2.90347  2.73739  3.18146  2.89801  2.37887  2.77519  2.98518  4.58477  3.61503
          0.11475  4.80571  2.30033  0.61958  0.77255  0.62964  0.76096
    321   2.20105  5.17073  3.05641  2.22533  4.47487  3.39247  2.93148  3.93276  2.37170  3.45829  3.93332  2.93723  3.94748  2.67298  2.73546  2.25970  2.58854  2.77168  5.62866  4.24416    454 a - - -
          2.68618  4.42225  2.77519  2.73123  3.46354  2.40513  3.72494  3.29354  2.67741  2.69355  4.24690  2.90347  2.73739  3.18146  2.89801  2.37887  2.77519  2.98518  4.58477  3.61503
          0.00914  4.70010        *  0.61958  0.77255  0.00000        *
//
HMMER3/f [3.3 | Nov 2019]
NAME  DUF702
ACC   PF05142.13
DESC  Domain of unknown function (DUF702)
LENG  151
ALPH  amino
RF    no
MM    no
CONS  yes
CS    no
MAP   yes
DATE  Fri Apr 17 07:19:20 2020
NSEQ  53
EFFN  0.934875
CKSUM 2638512836
GA    20.50 20.50
TC    20.60 20.50
NC    20.40 20.40
STATS LOCAL MSV      -10.1407  0.70932
STATS LOCAL VITERBI  -11.1841  0.70932
STATS LOCAL FORWARD   -3.9256  0.70932
HMM          A        C        D        E        F        G        H        I        K        L        M        N        P        Q        R        S        T        V        W        Y   
            m->m     m->i     m->d     i->m     i->i     d->m     d->d
  COMPO   2.46598  3.29251  2.99745  2.68984  3.49601  2.84120  3.50160  3.11474  2.52466  2.81576  3.89069  3.10455  3.45731  2.93963  2.69419  2.55579  2.75735  2.75201  4.83684  3.61731
          2.68618  4.42225  2.77519  2.73123  3.46354  2.40513  3.72494  3.29354  2.67741  2.69355  4.24690  2.90347  2.73739  3.18146  2.89801  2.37887  2.77519  2.98518  4.58477  3.61503
          0.11643  4.15374  2.36230  0.61958  0.77255  0.00000        *
      1   2.42500  4.49617  3.17813  2.56680  3.82383  2.01682  3.76578  3.08857  2.63616  2.76457  3.63379  3.11104  3.83993  2.98423  3.04143  2.56106  2.64880  2.82786  5.18200  3.90587      1 g - - -
          2.68618  4.42225  2.77519  2.73123  3.46354  2.40513  3.72494  3.29354  2.67741  2.69355  4.24690  2.90347  2.73739  3.18146  2.89801  2.37887  2.77519  2.98518  4.58477  3.61503
          0.02588  4.06319  4.78553  0.61958  0.77255  0.50267  0.92865
      2   2.51155  4.60777  3.06231  2.46724  4.00374  2.15406  3.75314  3.22542  2.59823  3.04357  3.87660  2.94482  3.82166  2.93850  3.03148  2.29733  2.42529  3.00876  5.31336  4.01167      2 g - - -
          2.68618  4.42225  2.77519  2.73123  3.46354  2.40513  3.72494  3.29354  2.67741  2.69355  4.24690  2.90347  2.73739  3.18146  2.89801  2.37887  2.77519  2.98518  4.58477  3.61503
          0.02468  4.11007  4.83242  0.61958  0.77255  0.48363  0.95852
      3   2.40973  4.29962  3.47789  2.90973  3.43975  3.56586  3.82367  2.37907  2.75575  2.51172  2.88219  3.31069  3.78229  3.16026  2.82206  2.61805  2.58046  2.38143  4.88658  3.65410      3 i - - -
          2.68618  4.42225  2.77519  2.73123  3.46354  2.40513  3.72494  3.29354  2.67741  2.69355  4.24690  2.90347  2.73739  3.18146  2.89801  2.37887  2.77519  2.98518  4.58477  3.61503
          0.02398  4.13832  4.86067  0.61958  0.77255  0.47446  0.97344
      4   2.45957  4.68408  3.09260  2.55413  4.03029  3.39222  3.71177  3.43371  2.51079  3.05811  3.88337  2.76815  3.83471  2.88090  2.45060  2.03265  2.48468  2.79565  5.31389  4.00485      4 s - - -
          2.68618  4.42225  2.77519  2.73123  3.46354  2.40513  3.72494  3.29354  2.67741  2.69355  4.24690  2.90347  2.73739  3.18146  2.89801  2.37887  2.77519  2.98518  4.58477  3.61503
          0.02361  4.15374  4.87609  0.61958  0.77255  0.48576  0.95510
      5   2.95080  0.51307  4.52067  4.33116  4.26996  3.50590  4.91763  3.47094  4.16388  3.36857  4.50213  4.24499  4.23359  4.49865  4.23484  3.22163  3.44180  3.19375  5.61467  4.55296      5 C - - -
          2.68618  4.42225  2.77519  2.73123  3.46354  2.40513  3.72494  3.29354  2.67741  2.69355  4.24690  2.90347  2.73739  3.18146  2.89801  2.37887  2.77519  2.98518  4.58477  3.61503
          0.02361  4.15374  4.87609  0.61958  0.77255  0.48576  0.95510
      6   2.84499  5.13332  3.01833  2.38762  4.47688  3.52807  3.55498  3.88808  2.06241  3.38824  4.20412  3.02176  3.93303  1.55418  2.38415  2.82799  3.05481  3.41830  5.51520  4.21959      6 q - - -
          2.68618  4.42225  2.77519  2.73123  3.46354  2.40513  3.72494  3.29354  2.67741  2.69355  4.24690  2.90347  2.73739  3.18146  2.89801  2.37887  2.77519  2.98518  4.58477  3.61503
          0.02361  4.15374  4.87609  0.61958  0.77255  0.48576  0.95510
      7   3.11657  5.69854  0.95327  1.89065  4.98745  3.29840  3.90728  4.52670  2.99254  4.03055  4.91839  2.76870  3.95531  3.08817  3.62051  2.98130  3.42187  4.09532  6.16794  4.64586      7 d - - -
          2.68618  4.42225  2.77519  2.73123  3.46354  2.40513  3.72494  3.29354  2.67741  2.69355  4.24690  2.90347  2.73739  3.18146  2.89801  2.37887  2.77519  2.98518  4.58477  3.61503
          0.02361  4.15374  4.87609  0.61958  0.77255  0.48576  0.95510
      8   2.95080  0.51307  4.52067  4.33116  4.26996  3.50590  4.91763  3.47094  4.16388  3.36857  4.50213  4.24499  4.23359  4.49865  4.23484  3.22163  3.44180  3.19375  5.61467  4.55296      8 C - - -
          2.68618  4.42225  2.77519  2.73123  3.46354  2.40513  3.72494  3.29354  2.67741  2.69355  4.24690  2.90347  2.73739  3.18146  2.89801  2.37887  2.77519  2.98518  4.58477  3.61503
          0.02361  4.15374  4.87609  0.61958  0.77255  0.48576  0.95510
      9   2.69788  4.59662  3.36666  2.92888  3.82034  1.24111  3.92871  3.44355  2.75053  3.07809  3.97459  3.31567  3.96991  3.20878  2.81784  2.83339  3.01471  3.13617  4.15476  3.86628      9 g - - -
          2.68618  4.42225  2.77519  2.73123  3.46354  2.40513  3.72494  3.29354  2.67741  2.69355  4.24690  2.90347  2.73739  3.18146  2.89801  2.37887  2.77519  2.98518  4.58477  3.61503
          0.02361  4.15374  4.87609  0.61958  0.77255  0.48576  0.95510
     10   2.84493  4.99371  2.78777  2.53450  3.92244  3.42983  3.37357  3.79425  2.58968  3.13120  4.24600  1.29814  3.95754  3.01510  2.96603  2.86057  3.12535  3.45847  5.29457  3.82191     10 n - - -
          2.68618  4.42225  2.77520  2.73124  3.46354  2.40513  3.72495  3.29354  2.67741  2.69355  4.24690  2.90347  2.73740  3.18147  2.89793  2.37887  2.77520  2.98519  4.58477  3.61503
          0.04925  3.20815  4.87609  0.51240  0.91393  0.48576  0.95510
     11   2.86299  5.09902  3.13722  2.59055  4.44015  3.56216  3.65157  3.85103  2.11175  3.17095  4.18273  2.87602  3.95563  1.58697  2.12212  2.85829  3.06867  3.50810  5.47749  4.20088     12 q - - -
          2.68618  4.42225  2.77519  2.73123  3.46354  2.40513  3.72494  3.29354  2.67741  2.69355  4.24690  2.90347  2.73739  3.18146  2.89801  2.37887  2.77519  2.98518  4.58477  3.61503
          0.02361  4.15374  4.87609  0.61958  0.77255  0.48576  0.95510
     12   0.77774  4.25890  3.67017  3.47207  4.33156  3.07190  4.47908  3.53498  3.50039  3.40709  4.34862  3.53510  3.84821  3.80979  3.74237  2.50651  2.87427  3.09129  5.75328  4.53619     13 a - - -
          2.68618  4.42225  2.77519  2.73123  3.46354  2.40513  3.72494  3.29354  2.67741  2.69355  4.24690  2.90347  2.73739  3.18146  2.89801  2.37887  2.77519  2.98518  4.58477  3.61503
          0.02361  4.15374  4.87609  0.61958  0.77255  0.48576  0.95510
     13   3.25424  5.20763  3.44752  3.02803  4.65946  3.70196  3.94962  4.10925  0.70826  3.61725  4.57248  3.43648  4.18977  3.13154  2.52931  3.28311  3.49084  3.80448  5.60456  4.46281     14 k - - -
          2.68618  4.42225  2.77519  2.73123  3.46354  2.40513  3.72494  3.29354  2.67741  2.69355  4.24690  2.90347  2.73739  3.18146  2.89801  2.37887  2.77519  2.98518  4.58477  3.61503
          0.02361  4.15374  4.87609  0.61958  0.77255  0.48576  0.95510
     14   2.62806  5.08232  3.26407  2.73937  4.54295  3.59110  3.71543  3.89494  1.10945  3.41314  4.27491  3.17622  4.02126  2.85884  2.27778  2.96254  3.16847  3.55961  5.52684  4.30234     15 k - - -
          2.68618  4.42225  2.77519  2.73123  3.46354  2.40513  3.72494  3.29354  2.67741  2.69355  4.24690  2.90347  2.73739  3.18146  2.89801  2.37887  2.77519  2.98518  4.58477  3.61503
          0.02361  4.15374  4.87609  0.61958  0.77255  0.48576  0.95510
     15   2.87277  5.36827  1.38697  1.94316  4.64697  2.81519  3.75551  4.14434  2.67569  3.65855  4.47150  2.79324  3.87747  2.90356  3.22565  2.79619  3.13763  3.73674  5.82657  3.76203     16 d - - -
          2.68618  4.42225  2.77519  2.73123  3.46354  2.40513  3.72494  3.29354  2.67741  2.69355  4.24690  2.90347  2.73739  3.18146  2.89801  2.37887  2.77519  2.98518  4.58477  3.61503
          0.02361  4.15374  4.87609  0.61958  0.77255  0.48576  0.95510
     16   2.95080  0.51307  4.52067  4.33116  4.26996  3.50590  4.91763  3.47094  4.16388  3.36857  4.50213  4.24499  4.23359  4.49865  4.23484  3.22163  3.44180  3.19375  5.61467  4.55296     17 C - - -
          2.68618  4.42225  2.77519  2.73123  3.46354  2.40513  3.72494  3.29354  2.67741  2.69355  4.24690  2.90347  2.73739  3.18146  2.89801  2.37887  2.77519  2.98518  4.58477  3.61503
          0.02361  4.15374  4.87609  0.61958  0.77255  0.48576  0.95510
     17   2.36318  4.54786  3.18644  2.59738  3.73832  3.48383  3.72023  2.98963  2.57006  2.66727  3.64778  3.10510  3.14729  2.76392  3.02477  2.41482  2.48844  2.54130  5.10535  3.82537     18 a - - -
          2.68618  4.42225  2.77519  2.73123  3.46354  2.40513  3.72494  3.29354  2.67741  2.69355  4.24690  2.90347  2.73739  3.18146  2.89801  2.37887  2.77519  2.98518  4.58477  3.61503
          0.02361  4.15374  4.87609  0.61958  0.77255  0.48576  0.95510
     18   3.20044  4.78875  3.91870  3.44405  1.94168  4.02827  1.54684  3.35417  3.34448  2.84457  3.91303  3.66895  4.38283  3.41904  3.61995  3.31846  3.42518  3.17190  3.95805  1.90186     19 h - - -
          2.68618  4.42225  2.77519  2.73123  3.46354  2.40513  3.72494  3.29354  2.67741  2.69355  4.24690  2.90347  2.73739  3.18146  2.89801  2.37887  2.77519  2.98518  4.58477  3.61503
          0.04925  4.15374  3.43106  0.61958  0.77255  0.48576  0.95510
     19   2.62320  4.48715  3.30595  2.64435  3.65322  3.37001  3.66175  2.97164  2.59312  2.39700  2.43266  3.18136  3.91459  2.83362  2.45771  2.77260  2.85061  2.77845  5.03503  3.78009     20 l - - -
          2.68618  4.42225  2.77519  2.73123  3.46354  2.40513  3.72494  3.29354  2.67741  2.69355  4.24690  2.90347  2.73739  3.18146  2.89801  2.37887  2.77519  2.98518  4.58477  3.61503
          0.02421  4.12871  4.85105  0.61958  0.77255  0.51524  0.90971
     20   3.04818  4.99699  3.67758  3.03570  4.25331  3.69256  3.79538  3.69105  2.12902  3.20258  3.88826  3.38952  4.12291  2.97653  0.99256  3.11752  3.27562  3.44018  5.38801  4.15884     21 r - - -
          2.68618  4.42225  2.77519  2.73123  3.46354  2.40513  3.72494  3.29354  2.67741  2.69355  4.24690  2.90347  2.73739  3.18146  2.89801  2.37887  2.77519  2.98518  4.58477  3.61503
          0.02421  4.12871  4.85105  0.61958  0.77255  0.46776  0.98457
     21   2.95080  0.51307  4.52067  4.33116  4.26996  3.50590  4.91763  3.47094  4.16388  3.36857  4.50213  4.24499  4.23359  4.49865  4.23484  3.22163  3.44180  3.19375  5.61467  4.55296     22 C - - -
          2.68618  4.42225  2.77519  2.73123  3.46354  2.40513  3.72494  3.29354  2.67741  2.69355  4.24690  2.90347  2.73739  3.18146  2.89801  2.37887  2.77519  2.98518  4.58477  3.61503
          0.02361  4.15374  4.87609  0.61958  0.77255  0.48576  0.95510
     22   3.35187  5.15246  3.87394  3.33738  4.58016  3.77324  4.06898  4.14982  2.40540  3.61470  4.61546  3.67131  4.26934  3.28229  0.62255  3.42748  3.60321  3.86349  5.55312  4.45522     23 R - - -
          2.68618  4.42225  2.77519  2.73123  3.46354  2.40513  3.72494  3.29354  2.67741  2.69355  4.24690  2.90347  2.73739  3.18146  2.89801  2.37887  2.77519  2.98518  4.58477  3.61503
          0.02361  4.15374  4.87609  0.61958  0.77255  0.48576  0.95510
     23   2.36634  4.27908  3.54383  3.27624  4.26899  3.08877  4.31290  3.56249  3.26496  3.35814  4.24825  3.43144  3.82847  3.60731  3.54457  2.25195  1.01638  3.11417  5.65701  4.42708     24 t - - -
          2.68618  4.42225  2.77519  2.73123  3.46354  2.40513  3.72494  3.29354  2.67741  2.69355  4.24690  2.90347  2.73739  3.18146  2.89801  2.37887  2.77519  2.98518  4.58477  3.61503
          0.02361  4.15374  4.87609  0.61958  0.77255  0.48576  0.95510
     24   2.95080  0.51307  4.52067  4.33116  4.26996  3.50590  4.91763  3.47094  4.16388  3.36857  4.50213  4.24499  4.23359  4.49865  4.23484  3.22163  3.44180  3.19375  5.61467  4.55296     25 C - - -
          2.68618  4.42225  2.77519  2.73123  3.46354  2.40513  3.72494  3.29354  2.67741  2.69355  4.24690  2.90347  2.73739  3.18146  2.89801  2.37887  2.77519  2.98518  4.58477  3.61503
          0.04925  4.15374  3.43106  0.61958  0.77255  0.48576  0.95510
     25   2.91432  0.54160  4.48126  4.28488  4.22706  3.47624  4.87659  3.42180  4.11656  3.32160  4.45384  4.20490  4.20229  4.45238  4.19263  3.18535  3.40316  3.14686  5.57940  4.51074     26 C - - -
          2.68618  4.42225  2.77519  2.73123  3.46354  2.40513  3.72494  3.29354  2.67741  2.69355  4.24690  2.90347  2.73739  3.18146  2.89801  2.37887  2.77519  2.98518  4.58477  3.61503
          0.02421  4.12871  4.85105  0.61958  0.77255  0.51524  0.90971
     26   2.97719  5.15238  3.21479  2.69946  4.60430  3.32398  3.68352  3.98556  1.11128  3.46045  4.30842  3.05190  4.01722  2.82135  2.19699  2.97346  3.18345  3.63957  5.53501  4.31121     27 k - - -
          2.68618  4.42225  2.77519  2.73123  3.46354  2.40513  3.72494  3.29354  2.67741  2.69355  4.24690  2.90347  2.73739  3.18146  2.89801  2.37887  2.77519  2.98518  4.58477  3.61503
          0.02421  4.12871  4.85105  0.61958  0.77255  0.51524  0.90971
     27   2.10443  4.25170  3.42066  3.18856  4.47310  2.62756  4.31550  3.90464  3.30262  3.58908  4.40570  3.35190  3.75764  3.58208  3.61771  0.98859  2.79211  3.31142  5.80034  4.58251     28 s - - -
          2.68618  4.42225  2.77519  2.73123  3.46354  2.40513  3.72494  3.29354  2.67741  2.69355  4.24690  2.90347  2.73739  3.18146  2.89801  2.37887  2.77519  2.98518  4.58477  3.61503
          0.02421  4.12871  4.85105  0.61958  0.77255  0.46776  0.98457
     28   3.13681  5.24017  3.51259  2.86343  4.66578  3.74556  3.51036  4.03055  1.84408  3.47067  4.33959  3.16179  4.11114  2.74378  1.09016  3.13102  3.29668  3.71667  5.50603  4.33444     29 r - - -
          2.68618  4.42225  2.77519  2.73123  3.46354  2.40513  3.72494  3.29354  2.67741  2.69355  4.24690  2.90347  2.73739  3.18146  2.89801  2.37887  2.77519  2.98518  4.58477  3.61503
          0.02361  4.15374  4.87609  0.61958  0.77255  0.48576  0.95510
     29   2.32132  4.57840  2.72574  2.70801  4.50582  1.15480  4.09745  3.95292  3.07653  3.59835  4.43510  2.89943  3.83749  3.32051  3.49781  2.63614  2.96583  3.44939  5.80429  4.49525     30 g - - -
          2.68618  4.42225  2.77519  2.73123  3.46354  2.40513  3.72494  3.29354  2.67741  2.69355  4.24690  2.90347  2.73739  3.18146  2.89801  2.37887  2.77519  2.98518  4.58477  3.61503
          0.02361  4.15374  4.87609  0.61958  0.77255  0.48576  0.95510
     30   2.89198  4.55106  4.41479  3.93746  1.26797  4.13493  3.76321  2.87610  3.79965  2.17099  3.52995  3.97384  4.46991  3.92588  3.93136  3.45421  3.38620  2.77149  4.03688  1.93514     31 f - - -
          2.68618  4.42225  2.77519  2.73123  3.46354  2.40513  3.72494  3.29354  2.67741  2.69355  4.24690  2.90347  2.73739  3.18146  2.89801  2.37887  2.77519  2.98518  4.58477  3.61503
          0.02361  4.15374  4.87609  0.61958  0.77255  0.48576  0.95510
     31   2.62646  5.09329  2.17068  2.16985  4.40303  3.38039  2.93293  3.87059  2.38029  3.34446  4.14818  2.76145  3.73534  2.44286  2.87248  2.52479  2.88690  3.14281  5.54404  4.14490     32 e - - -
          2.68618  4.42225  2.77519  2.73123  3.46354  2.40513  3.72494  3.29354  2.67741  2.69355  4.24690  2.90347  2.73739  3.18146  2.89801  2.37887  2.77519  2.98518  4.58477  3.61503
          0.02361  4.15374  4.87609  0.61958  0.77255  0.48576  0.95510
     32   2.95080  0.51307  4.52067  4.33116  4.26996  3.50590  4.91763  3.47094  4.16388  3.36857  4.50213  4.24499  4.23359  4.49865  4.23484  3.22163  3.44180  3.19375  5.61467  4.55296     33 C - - -
          2.68618  4.42225  2.77519  2.73123  3.46354  2.40513  3.72494  3.29354  2.67741  2.69355  4.24690  2.90347  2.73739  3.18146  2.89801  2.37887  2.77519  2.98518  4.58477  3.61503
          0.02361  4.15374  4.87609  0.61958  0.77255  0.48576  0.95510
     33   2.29494  4.98616  2.77133  2.25676  4.29347  3.38576  3.63998  3.73943  2.42368  3.29062  4.07811  2.79506  2.71083  2.35387  2.90283  2.36442  2.84293  3.36475  5.48434  4.11067     34 e - - -
          2.68618  4.42225  2.77519  2.73123  3.46354  2.40513  3.72494  3.29354  2.67741  2.69355  4.24690  2.90347  2.73739  3.18146  2.89801  2.37887  2.77519  2.98518  4.58477  3.61503
          0.02361  4.15374  4.87609  0.61958  0.77255  0.48576  0.95510
     34   2.23210  4.26429  3.55000  3.28081  4.30837  2.78574  4.32601  3.57071  3.29451  3.37300  4.24976  3.43034  3.81843  3.61652  3.57956  2.54079  1.01320  3.11295  5.68476  4.47853     35 t - - -
          2.68618  4.42225  2.77519  2.73123  3.46354  2.40513  3.72494  3.29354  2.67741  2.69355  4.24690  2.90347  2.73739  3.18146  2.89801  2.37887  2.77519  2.98518  4.58477  3.61503
          0.02361  4.15374  4.87609  0.61958  0.77255  0.48576  0.95510
     35   3.35455  5.10491  3.44950  3.24666  3.52205  3.71961  0.66629  4.10203  3.08393  3.55586  4.62826  3.64086  4.29195  3.61922  3.32794  3.42549  3.67138  3.83208  4.98080  3.46686     36 H - - -
          2.68618  4.42225  2.77519  2.73123  3.46354  2.40513  3.72494  3.29354  2.67741  2.69355  4.24690  2.90347  2.73739  3.18146  2.89801  2.37887  2.77519  2.98518  4.58477  3.61503
          0.02361  4.15374  4.87609  0.61958  0.77255  0.48576  0.95510
     36   3.15641  4.48186  4.85602  4.36947  3.65205  4.48431  5.08967  1.67018  4.23963  2.13194  3.47128  4.58144  4.81784  4.52593  4.44177  3.88058  3.43069  0.86747  5.61762  4.38980     37 v - - -
          2.68618  4.42225  2.77519  2.73123  3.46354  2.40513  3.72494  3.29354  2.67741  2.69355  4.24690  2.90347  2.73739  3.18146  2.89801  2.37887  2.77519  2.98518  4.58477  3.61503
          0.02361  4.15374  4.87609  0.61958  0.77255  0.48576  0.95510
     37   3.17019  5.27669  3.57818  2.90195  4.76040  3.75993  3.68869  4.10254  1.01693  3.52257  4.39867  3.29353  4.12788  2.82228  1.81331  3.15982  3.32996  3.78267  5.54073  4.38912     38 k - - -
          2.68619  4.42226  2.77520  2.73124  3.46354  2.40513  3.72495  3.29355  2.67741  2.69355  4.24690  2.90347  2.73735  3.18147  2.89801  2.37887  2.77513  2.98519  4.58477  3.61504
          0.06955  2.82082  4.87609  0.45231  1.01104  0.48576  0.95510
     38   2.34808  4.29257  3.46139  3.24434  4.40879  3.04351  4.34268  3.81521  3.30259  3.54624  4.41130  3.40159  3.80618  3.62554  3.59188  0.88659  2.59928  3.27884  5.76884  4.52361     40 s - - -
          2.68618  4.42225  2.77519  2.73123  3.46354  2.40513  3.72494  3.29354  2.67741  2.69355  4.24690  2.90347  2.73739  3.18146  2.89801  2.37887  2.77519  2.98518  4.58477  3.61503
          0.02361  4.15374  4.87609  0.61958  0.77255  0.48576  0.95510
     39   2.23075  4.25583  3.57914  3.29925  4.27679  3.07953  4.32517  3.51045  3.28643  3.33632  4.22417  3.43924  3.82083  3.61851  3.56577  2.36342  1.02654  3.06908  5.66812  4.45419     41 t - - -
          2.68618  4.42225  2.77519  2.73123  3.46354  2.40513  3.72494  3.29354  2.67741  2.69355  4.24690  2.90347  2.73739  3.18146  2.89801  2.37887  2.77519  2.98518  4.58477  3.61503
          0.02361  4.15374  4.87609  0.61958  0.77255  0.48576  0.95510
     40   3.42849  4.91143  4.13019  3.74440  2.37716  4.09318  2.88833  3.54715  3.38556  2.96924  4.10746  3.86984  4.50258  3.78880  3.56126  3.54770  3.67236  3.38668  1.03270  2.32476     42 w - - -
          2.68618  4.42225  2.77519  2.73123  3.46354  2.40513  3.72494  3.29354  2.67741  2.69355  4.24690  2.90347  2.73739  3.18146  2.89801  2.37887  2.77519  2.98518  4.58477  3.61503
          0.02361  4.15374  4.87609  0.61958  0.77255  0.48576  0.95510
     41   3.14358  4.47799  4.84693  4.37654  3.67690  4.44994  5.10524  1.64730  4.25145  2.19647  3.49573  4.57661  4.80659  4.54073  4.45250  3.85757  3.42612  0.85895  5.64109  4.41088     43 v - - -
          2.68618  4.42225  2.77519  2.73123  3.46354  2.40513  3.72494  3.29354  2.67741  2.69355  4.24690  2.90347  2.73739  3.18146  2.89801  2.37887  2.77519  2.98518  4.58477  3.61503
          0.02361  4.15374  4.87609  0.61958  0.77255  0.48576  0.95510
     42   2.49272  4.43624  3.29389  3.11946  4.38032  3.13894  4.28780  3.87732  3.22182  3.55890  4.44997  3.37524  1.00131  3.57114  3.52258  2.36197  2.96857  3.37955  5.71385  4.45370     44 p - - -
          2.68618  4.42225  2.77519  2.73123  3.46354  2.40513  3.72494  3.29354  2.67741  2.69355  4.24690  2.90347  2.73739  3.18146  2.89801  2.37887  2.77519  2.98518  4.58477  3.61503
          0.02361  4.15374  4.87609  0.61958  0.77255  0.48576  0.95510
     43   1.24288  4.25936  3.72044  3.25595  3.85359  3.28976  4.17994  2.75940  3.19103  2.85194  3.79388  3.48128  3.91386  3.50089  3.50010  2.44852  2.84231  2.31433  5.32336  4.10047     45 a - - -
          2.68618  4.42225  2.77520  2.73123  3.46354  2.40513  3.72495  3.29354  2.67741  2.69355  4.24690  2.90347  2.73740  3.18147  2.89801  2.37883  2.77520  2.98519  4.58477  3.61503
          0.04339  3.35725  4.87609  0.53322  0.88362  0.48576  0.95510
     44   1.46860  4.36862  3.39959  2.92713  3.82134  3.30498  3.95421  3.19629  2.90034  2.91614  3.79442  3.27761  3.86618  3.22718  3.26458  2.08670  2.82762  2.77531  5.22750  3.43170     47 a - - -
          2.68618  4.42225  2.77519  2.73123  3.46354  2.40513  3.72494  3.29354  2.67741  2.69355  4.24690  2.90347  2.73739  3.18146  2.89801  2.37887  2.77519  2.98518  4.58477  3.61503
          0.02361  4.15374  4.87609  0.61958  0.77255  0.48576  0.95510
     45   2.93193  5.19201  3.29860  2.65588  4.59955  3.62698  3.26898  3.97990  1.47368  3.43437  4.25535  3.11794  3.99038  2.51645  1.80346  2.91354  2.84841  3.62623  5.51063  4.27018     48 k - - -
          2.68618  4.42225  2.77519  2.73123  3.46354  2.40513  3.72494  3.29354  2.67741  2.69355  4.24690  2.90347  2.73739  3.18146  2.89801  2.37887  2.77519  2.98518  4.58477  3.61503
          0.02361  4.15374  4.87609  0.61958  0.77255  0.48576  0.95510
     46   2.81229  3.62102  3.47311  2.85352  4.04375  3.57853  3.42876  3.50711  2.26568  3.10478  3.98466  3.25664  4.00088  2.94559  1.29304  2.90233  3.05240  3.21669  5.26793  4.00308     49 r - - -
          2.68618  4.42225  2.77519  2.73123  3.46354  2.40513  3.72494  3.29354  2.67741  2.69355  4.24690  2.90347  2.73739  3.18146  2.89801  2.37887  2.77519  2.98518  4.58477  3.61503
          0.02361  4.15374  4.87609  0.61958  0.77255  0.48576  0.95510
     47   2.84171  4.87664  3.39703  2.88153  4.41516  3.50360  3.81079  3.85820  2.24096  3.40215  4.27548  3.26346  4.00604  2.98108  1.16046  2.37732  3.12912  3.49633  5.49874  4.26482     50 r - - -
          2.68618  4.42225  2.77519  2.73123  3.46354  2.40513  3.72494  3.29354  2.67741  2.69355  4.24690  2.90347  2.73739  3.18146  2.89801  2.37887  2.77519  2.98518  4.58477  3.61503
          0.03257  4.15374  4.11421  0.61958  0.77255  0.48576  0.95510
     48   2.81414  5.19857  2.53948  1.29688  4.50042  3.35979  3.30045  3.98189  2.54944  3.51335  4.32857  2.85719  3.35094  2.87579  3.02221  2.64317  3.07258  3.59619  5.67877  4.27393     51 e - - -
          2.68618  4.42225  2.77519  2.73123  3.46354  2.40513  3.72494  3.29354  2.67741  2.69355  4.24690  2.90347  2.73739  3.18146  2.89801  2.37887  2.77519  2.98518  4.58477  3.61503
          0.04604  4.14499  3.53508  0.61958  0.77255  0.49625  0.93856
     49   3.02453  5.10323  3.41680  2.83510  4.57940  3.26189  3.70869  3.94619  1.92185  3.43150  4.30010  3.24092  4.06099  2.85536  1.12763  3.04438  3.22894  3.61872  5.50024  4.31737     52 r - - -
          2.68621  4.42228  2.77523  2.73126  3.46357  2.40516  3.72393  3.29357  2.67744  2.69349  4.24693  2.90350  2.73743  3.18149  2.89804  2.37890  2.77523  2.98521  4.58480  3.61506
          0.22701  2.94081  1.89535  1.01691  0.44896  0.52140  0.90064
     50   2.78038  4.93073  2.96964  2.52538  3.90738  3.47061  2.80160  3.61993  2.26088  2.98395  4.03111  3.01102  3.89771  1.78112  2.58620  2.79729  3.00610  3.31449  5.19435  3.79532     58 q - - -
          2.68618  4.42225  2.77519  2.73123  3.46354  2.40513  3.72494  3.29354  2.67741  2.69355  4.24690  2.90347  2.73739  3.18146  2.89801  2.37887  2.77519  2.98518  4.58477  3.61503
          0.02845  3.96967  4.69202  0.61958  0.77255  0.67090  0.71590
     51   2.58242  4.92017  2.86083  2.45575  4.12599  3.41061  3.07863  3.64733  2.29564  3.15251  4.05120  2.91527  3.85876  1.76670  2.64843  2.74476  2.96885  3.31772  5.34236  3.99497     59 q - - -
          2.68618  4.42225  2.77519  2.73123  3.46354  2.40513  3.72494  3.29354  2.67741  2.69355  4.24690  2.90347  2.73739  3.18146  2.89801  2.37887  2.77519  2.98518  4.58477  3.61503
          0.02845  3.96967  4.69202  0.61958  0.77255  0.67090  0.71590
     52   2.49970  4.79595  2.94335  2.41016  4.04222  3.40605  3.17716  3.28820  2.35044  3.02561  3.88882  2.94880  3.81592  2.03576  2.75611  2.52555  2.85724  3.14561  5.28676  3.96448     60 q - - -
          2.68618  4.42225  2.77519  2.73123  3.46354  2.40513  3.72494  3.29354  2.67741  2.69355  4.24690  2.90347  2.73739  3.18146  2.89801  2.37887  2.77519  2.98518  4.58477  3.61503
          0.02845  3.96967  4.69202  0.61958  0.77255  0.67090  0.71590
     53   2.62887  4.37938  3.41104  2.86402  3.43011  3.55953  3.35760  2.72353  2.68448  1.78956  3.43049  3.27249  3.94566  2.83871  3.00215  2.83030  2.72399  2.62681  4.89707  3.63111     61 l - - -
          2.68618  4.42225  2.77519  2.73123  3.46354  2.40513  3.72494  3.29354  2.67741  2.69355  4.24690  2.90347  2.73739  3.18146  2.89801  2.37887  2.77519  2.98518  4.58477  3.61503
          0.02845  3.96967  4.69202  0.61958  0.77255  0.67090  0.71590
     54   2.12095  4.56470  3.05853  2.50699  3.82946  3.32695  3.55311  3.22161  2.52535  2.74612  3.71900  2.99198  3.71713  2.78033  2.94833  2.33501  2.54251  2.88944  5.16298  3.87099     62 a - - -
          2.68618  4.42225  2.77519  2.73123  3.46354  2.40513  3.72494  3.29354  2.67741  2.69355  4.24690  2.90347  2.73739  3.18146  2.89801  2.37887  2.77519  2.98518  4.58477  3.61503
          0.02845  3.96967  4.69202  0.61958  0.77255  0.67090  0.71590
     55   1.97217  4.42030  3.20422  2.63925  3.74497  3.28721  3.74915  3.11276  2.64312  2.77216  3.52329  3.10759  3.41039  2.93479  3.04487  2.49607  2.40660  2.71365  5.11583  3.84780     63 a - - -
          2.68618  4.42225  2.77519  2.73123  3.46354  2.40513  3.72494  3.29354  2.67741  2.69355  4.24690  2.90347  2.73739  3.18146  2.89801  2.37887  2.77519  2.98518  4.58477  3.61503
          0.05139  3.96967  3.46693  0.61958  0.77255  0.67090  0.71590
     56   2.32068  4.24521  3.46158  2.90561  3.37314  3.42158  3.81981  2.50548  2.84811  2.11642  3.38862  3.29027  3.23946  3.15625  3.19095  2.63977  2.67646  2.46695  4.88360  3.65201     64 l - - -
          2.68618  4.42225  2.77519  2.73123  3.46354  2.40513  3.72494  3.29354  2.67741  2.69355  4.24690  2.90347  2.73739  3.18146  2.89801  2.37887  2.77519  2.98518  4.58477  3.61503
          0.02910  3.94738  4.66973  0.61958  0.77255  0.68917  0.69714
     57   2.36768  4.56136  3.07709  2.53940  3.49700  3.39049  3.66613  3.12252  2.51007  2.84781  3.69845  3.02048  3.61944  2.24923  2.93393  2.46468  2.65677  2.87001  5.14463  3.85061     65 q - - -
          2.68618  4.42225  2.77519  2.73123  3.46354  2.40513  3.72494  3.29354  2.67741  2.69355  4.24690  2.90347  2.73739  3.18146  2.89801  2.37887  2.77519  2.98518  4.58477  3.61503
          0.05608  3.94738  3.34585  0.61958  0.77255  0.68917  0.69714
     58   2.28014  4.76849  2.92333  2.41490  4.05051  3.29154  3.43277  3.46569  2.35969  3.01591  3.88016  2.92455  3.37860  2.35524  2.65712  2.47430  2.82238  3.13682  5.29248  3.96818     66 a - - -
          2.68618  4.42225  2.77519  2.73123  3.46354  2.40513  3.72494  3.29354  2.67741  2.69355  4.24690  2.90347  2.73739  3.18146  2.89801  2.37887  2.77519  2.98518  4.58477  3.61503
          0.04418  3.92119  3.75500  0.61958  0.77255  0.47798  0.96768
     59   2.59176  4.89563  2.88786  2.34064  4.16501  3.19450  3.24306  3.59429  2.37238  2.85975  3.97011  2.77971  3.72390  2.11197  2.82120  2.43188  2.85747  3.24869  5.37863  4.03057     67 q - - -
          2.68618  4.42225  2.77519  2.73123  3.46354  2.40513  3.72494  3.29354  2.67741  2.69355  4.24690  2.90347  2.73739  3.18146  2.89801  2.37887  2.77519  2.98518  4.58477  3.61503
          0.05725  4.06405  3.25812  0.61958  0.77255  0.58450  0.81505
     60   2.28114  4.68490  2.99967  2.47928  3.90980  3.28748  3.54712  3.20582  2.45070  2.83279  3.67087  2.98382  3.71587  2.23913  2.85306  2.59883  2.70836  2.95987  5.21004  3.89792     68 q - - -
          2.68618  4.42225  2.77519  2.73123  3.46354  2.40513  3.72494  3.29354  2.67741  2.69355  4.24690  2.90347  2.73739  3.18146  2.89801  2.37887  2.77519  2.98518  4.58477  3.61503
          0.04649  4.03347  3.58580  0.61958  0.77255  0.61423  0.77883
     61   2.22825  4.69471  3.02477  2.45474  3.91598  3.35331  3.33484  3.31852  2.41300  2.79958  3.62120  2.97886  3.70613  2.32126  2.86579  2.61500  2.74668  3.01832  5.21046  3.78656     69 a - - -
          2.68618  4.42225  2.77519  2.73123  3.46354  2.40513  3.72494  3.29354  2.67741  2.69355  4.24690  2.90347  2.73739  3.18146  2.89801  2.37887  2.77519  2.98518  4.58477  3.61503
          0.08961  4.01418  2.69331  0.61958  0.77255  0.62100  0.77091
     62   2.34937  4.83033  2.81441  2.24183  4.09765  3.27478  3.54000  3.52288  2.38704  3.07701  3.91551  2.88947  3.35895  2.33539  2.84996  2.50625  2.81996  2.99679  5.33475  3.98768     70 e - - -
          2.68618  4.42225  2.77519  2.73123  3.46354  2.40513  3.72494  3.29354  2.67741  2.69355  4.24690  2.90347  2.73739  3.18146  2.89801  2.37887  2.77519  2.98518  4.58477  3.61503
          0.06567  3.96039  3.11206  0.61958  0.77255  0.67859  0.70792
     63   2.32293  4.47115  3.14013  2.57634  3.67297  3.18062  3.56050  3.05190  2.56668  2.46174  3.58876  3.06730  3.61308  2.73308  2.97423  2.54299  2.73464  2.57368  5.04499  3.77133     71 a - - -
          2.68618  4.42225  2.77519  2.73123  3.46354  2.40513  3.72494  3.29354  2.67741  2.69355  4.24690  2.90347  2.73739  3.18146  2.89801  2.37887  2.77519  2.98518  4.58477  3.61503
          0.09187  3.92450  2.68791  0.61958  0.77255  0.69018  0.69612
     64   2.39405  4.84418  2.62454  2.30373  4.14987  2.92625  3.59853  3.58007  2.39237  3.15819  3.96645  2.85185  3.75962  2.38533  2.73336  2.40332  2.83308  3.18997  5.37526  4.02243     72 e - - -
          2.68618  4.42225  2.77519  2.73123  3.46354  2.40513  3.72494  3.29354  2.67741  2.69355  4.24690  2.90347  2.73739  3.18146  2.89801  2.37887  2.77519  2.98518  4.58477  3.61503
          0.03129  3.87586  4.59821  0.61958  0.77255  0.74311  0.64556
     65   2.36720  4.54496  3.05454  2.47850  3.63667  2.95576  3.52743  2.94668  2.49479  2.79456  3.64507  2.81648  3.80014  2.67982  2.92125  2.63272  2.72942  2.74323  5.09380  3.80257     73 a - - -
          2.68618  4.42225  2.77519  2.73123  3.46354  2.40513  3.72494  3.29354  2.67741  2.69355  4.24690  2.90347  2.73739  3.18146  2.89801  2.37887  2.77519  2.98518  4.58477  3.61503
          0.05235  3.87586  3.49762  0.61958  0.77255  0.52745  0.89186
     66   2.37135  4.79730  2.90825  2.25776  4.06458  2.96743  3.55828  3.48587  2.41114  3.08122  3.89123  2.78049  3.47471  2.59073  2.87426  2.54840  2.58644  2.92038  5.31652  3.97598     74 e - - -
          2.68594  4.42242  2.77532  2.73135  3.46370  2.40509  3.72500  3.29359  2.67757  2.69371  4.24706  2.90331  2.73730  3.18083  2.89813  2.37877  2.77521  2.98525  4.58493  3.61520
          0.54857  0.90147  4.11974  0.96261  0.48109  0.55605  0.85208
     67   2.40037  4.70617  3.02044  2.46597  3.93447  2.99624  3.55173  3.17684  2.43057  2.81387  3.79041  2.59846  3.43143  2.77688  2.72486  2.56727  2.73028  2.91433  5.22812  3.91025     83 a - - -
          2.68618  4.42225  2.77519  2.73123  3.46354  2.40513  3.72494  3.29354  2.67741  2.69355  4.24690  2.90347  2.73739  3.18146  2.89801  2.37887  2.77519  2.98518  4.58477  3.61503
          0.22498  4.04979  1.69261  0.61958  0.77255  0.58431  0.81529
     68   2.31195  4.66585  2.90105  2.36038  3.82368  3.03105  3.61992  3.33670  2.44664  2.96136  3.79233  2.82220  3.65202  2.64140  2.89292  2.34450  2.74763  3.02462  5.22507  3.77999     84 a - - -
          2.68618  4.42225  2.77519  2.73123  3.46354  2.40513  3.72494  3.29354  2.67741  2.69355  4.24690  2.90347  2.73739  3.18146  2.89801  2.37887  2.77519  2.98518  4.58477  3.61503
          0.03159  3.86651  4.58886  0.61958  0.77255  0.71409  0.67263
     69   2.21785  4.43367  3.05975  2.60877  3.52465  2.89301  3.71333  3.06237  2.60386  2.75508  3.66989  3.05534  3.46239  2.93367  3.01974  2.21032  2.74933  2.84509  5.12143  3.84255     85 s - - -
          2.68618  4.42225  2.77519  2.73123  3.46354  2.40513  3.72494  3.29354  2.67741  2.69355  4.24690  2.90347  2.73739  3.18146  2.89801  2.37887  2.77519  2.98518  4.58477  3.61503
          0.03815  3.89077  4.07442  0.61958  0.77255  0.73241  0.65537
     70   2.33833  4.61380  2.92824  2.46823  3.82300  2.67874  3.56699  3.31016  2.45912  2.88451  3.77353  2.92386  3.65211  2.81412  2.67958  2.43729  2.77801  2.95177  5.20798  3.89942     86 a - - -
          2.68618  4.42225  2.77519  2.73123  3.46354  2.40513  3.72494  3.29354  2.67741  2.69355  4.24690  2.90347  2.73739  3.18146  2.89801  2.37887  2.77519  2.98518  4.58477  3.61503
          0.03104  3.88367  4.60601  0.61958  0.77255  0.72394  0.66327
     71   2.28977  4.64662  2.75063  2.43020  4.10810  2.46943  3.69291  3.53049  2.53313  3.13963  3.96211  2.91779  3.50349  2.63649  2.93193  2.23796  2.81009  3.16244  5.37909  4.05393     87 s - - -
          2.68618  4.42225  2.77519  2.73123  3.46354  2.40513  3.72494  3.29354  2.67741  2.69355  4.24690  2.90347  2.73739  3.18146  2.89801  2.37887  2.77519  2.98518  4.58477  3.61503
          0.06753  3.89275  3.10297  0.61958  0.77255  0.73097  0.65670
     72   2.48807  4.38372  2.80695  2.35445  3.96146  2.92069  3.51385  3.37305  2.44842  2.99186  3.81520  2.92404  3.40786  2.78962  2.90064  2.25879  2.64633  2.99883  5.24795  3.92670     88 s - - -
          2.68618  4.42225  2.77519  2.73123  3.46354  2.40513  3.72494  3.29354  2.67741  2.69355  4.24690  2.90347  2.73739  3.18146  2.89801  2.37887  2.77519  2.98518  4.58477  3.61503
          0.03189  3.85711  4.57945  0.61958  0.77255  0.70730  0.67920
     73   2.29197  4.31054  3.05211  2.51518  3.90146  2.93901  3.58661  3.30400  2.48205  2.93831  3.77055  2.79197  3.64033  2.84035  2.62183  2.41045  2.62243  2.92435  5.20779  3.90796     89 a - - -
          2.68618  4.42225  2.77519  2.73123  3.46354  2.40513  3.72494  3.29354  2.67741  2.69355  4.24690  2.90347  2.73739  3.18146  2.89801  2.37887  2.77519  2.98518  4.58477  3.61503
          0.08461  3.89081  2.80180  0.61958  0.77255  0.71681  0.67003
     74   2.34274  4.69178  2.62057  2.31209  4.03238  2.88127  3.63343  3.44838  2.47468  3.06109  3.88329  2.83443  3.37300  2.79879  2.93785  2.40604  2.79649  2.85533  5.30971  3.97678     90 e - - -
          2.68618  4.42225  2.77519  2.73123  3.46354  2.40513  3.72494  3.29354  2.67741  2.69355  4.24690  2.90347  2.73739  3.18146  2.89801  2.37887  2.77519  2.98518  4.58477  3.61503
          0.03214  3.84958  4.57193  0.61958  0.77255  0.74755  0.64155
     75   2.32650  4.64034  2.87788  2.44596  3.98519  2.64822  3.63766  3.39350  2.39270  3.01163  3.83913  2.93714  3.58936  2.76888  2.65309  2.45807  2.74179  2.99231  5.26383  3.95106     91 a - - -
          2.68619  4.42226  2.77519  2.73125  3.46355  2.40514  3.72496  3.29338  2.67742  2.69354  4.24691  2.90340  2.73741  3.18148  2.89802  2.37886  2.77521  2.98520  4.58478  3.61504
          0.09617  2.50780  4.58144  0.64514  0.74358  0.36631  1.18184
     76   2.39794  4.56243  3.01131  2.46445  3.95109  3.21722  3.59642  3.46867  2.42995  3.07375  3.88695  2.76111  2.89755  2.78385  2.82553  2.14322  2.68650  3.13768  5.31758  3.98683     94 s - - -
          2.68618  4.42225  2.77519  2.73123  3.46354  2.40513  3.72494  3.29354  2.67741  2.69355  4.24690  2.90347  2.73739  3.18146  2.89801  2.37887  2.77519  2.98518  4.58477  3.61503
          0.03311  4.13990  4.09551  0.61958  0.77255  0.48872  0.95039
     77   3.04219  5.18576  3.20918  2.73880  4.61426  3.62246  3.71236  3.98752  1.02835  3.46610  4.34808  3.17714  4.05471  2.69617  2.30568  3.03867  3.13517  3.66157  5.55275  4.33372     95 k - - -
          2.68618  4.42225  2.77519  2.73123  3.46354  2.40513  3.72494  3.29354  2.67741  2.69355  4.24690  2.90347  2.73739  3.18146  2.89801  2.37887  2.77519  2.98518  4.58477  3.61503
          0.02399  4.13801  4.86036  0.61958  0.77255  0.50447  0.92590
     78   3.11574  5.21343  3.54814  2.87731  4.68817  3.72998  3.67881  4.02777  1.68925  3.47050  4.34151  3.27173  3.85355  2.81481  1.14616  3.11581  3.28451  3.70900  5.51345  4.35392     96 r - - -
          2.68623  4.42230  2.77524  2.73119  3.46359  2.40518  3.72476  3.29344  2.67746  2.69351  4.24695  2.90352  2.73736  3.18138  2.89806  2.37879  2.77515  2.98523  4.58482  3.61508
          0.06751  3.03022  4.07616  1.32492  0.30901  0.47424  0.97381
     79   2.56481  4.53109  3.21643  2.66102  3.68445  3.50447  3.37803  2.99869  2.60849  2.50130  3.62389  3.12996  2.34046  2.80250  3.01092  2.73528  2.75957  2.82828  5.06529  3.28742    106 p - - -
          2.68618  4.42225  2.77519  2.73123  3.46354  2.40513  3.72494  3.29354  2.67741  2.69355  4.24690  2.90347  2.73739  3.18146  2.89801  2.37887  2.77519  2.98518  4.58477  3.61503
          0.02383  4.14462  4.86697  0.61958  0.77255  0.49669  0.93788
     80   2.96485  5.05260  3.41694  2.78748  4.40499  3.65546  3.56609  3.79885  1.98481  3.11239  4.17416  3.20995  4.03708  2.82757  1.24391  2.75222  3.15816  3.48928  5.42053  4.20139    107 r - - -
          2.68619  4.42232  2.77502  2.73121  3.46361  2.40511  3.72476  3.29344  2.67748  2.69362  4.24653  2.90337  2.73747  3.18154  2.89808  2.37887  2.77527  2.98513  4.58484  3.61510
          0.32291  2.49319  1.64342  1.32647  0.30845  0.49669  0.93788
     81   2.53662  4.61228  2.98000  2.07032  3.83468  3.40635  3.65452  3.06607  2.49163  2.49253  3.71698  2.99629  3.72408  2.84511  2.92119  2.51782  2.70890  2.86535  5.16610  3.86570    118 e - - -
          2.68617  4.42229  2.77518  2.73127  3.46358  2.40508  3.72499  3.29350  2.67745  2.69343  4.24694  2.90351  2.73744  3.18150  2.89800  2.37891  2.77524  2.98501  4.58481  3.61507
          0.39304  1.15346  4.66164  0.20723  1.67576  0.60002  0.79584
     82   2.41515  4.44647  2.87039  2.38369  3.89749  2.83737  3.50984  3.25911  2.45020  2.92994  3.75945  2.77119  3.80223  2.79596  2.86351  2.49958  2.72621  2.86881  4.42863  3.88469    120 e - - -
          2.68610  4.42239  2.77491  2.73129  3.46368  2.40506  3.72509  3.29364  2.67742  2.69355  4.24704  2.90352  2.73748  3.18135  2.89815  2.37870  2.77521  2.98526  4.58491  3.61517
          0.54059  1.37998  1.79569  1.22662  0.34712  0.55936  0.84764
     83   2.43642  4.78510  2.85418  2.32982  3.95533  3.31148  3.57401  3.46063  2.33489  3.00536  3.78350  2.77883  3.35498  2.54480  2.70116  2.47090  2.66420  3.12746  5.28326  3.94250    134 e - - -
          2.68618  4.42225  2.77519  2.73123  3.46354  2.40513  3.72494  3.29354  2.67741  2.69355  4.24690  2.90347  2.73739  3.18146  2.89801  2.37887  2.77519  2.98518  4.58477  3.61503
          0.05329  3.89013  3.45929  0.61958  0.77255  0.67055  0.71627
     84   2.35781  4.58959  2.94946  2.49110  3.81227  3.29593  3.52702  3.00045  2.47799  2.85256  3.62000  2.98536  3.57677  2.67025  2.91592  2.38204  2.58723  2.87319  5.14002  3.83932    135 a - - -
          2.68618  4.42225  2.77519  2.73123  3.46354  2.40513  3.72494  3.29354  2.67741  2.69355  4.24690  2.90347  2.73739  3.18146  2.89801  2.37887  2.77519  2.98518  4.58477  3.61503
          0.03020  3.91096  4.63331  0.61958  0.77255  0.68032  0.70614
     85   2.26157  4.18921  3.25477  2.67138  3.50343  3.18425  3.72182  2.89389  2.66193  2.50511  3.50219  3.02353  3.75328  2.89857  3.05475  2.62058  2.52386  2.50498  4.96988  3.71287    136 a - - -
          2.68618  4.42225  2.77519  2.73123  3.46354  2.40513  3.72494  3.29354  2.67741  2.69355  4.24690  2.90347  2.73739  3.18146  2.89801  2.37887  2.77519  2.98518  4.58477  3.61503
          0.04549  3.93521  3.69172  0.61958  0.77255  0.54647  0.86510
     86   2.34269  4.24820  2.86120  2.50687  3.92810  2.89578  3.66827  3.33257  2.50294  2.96438  3.79343  2.88127  3.37734  2.78630  2.94955  2.53710  2.41068  2.80253  5.23416  3.92442    137 a - - -
          2.68618  4.42225  2.77519  2.73123  3.46354  2.40513  3.72494  3.29354  2.67741  2.69355  4.24690  2.90347  2.73739  3.18146  2.89801  2.37887  2.77519  2.98518  4.58477  3.61503
          0.06193  4.02020  3.16771  0.61958  0.77255  0.61375  0.77939
     87   2.28342  4.70181  2.99502  2.48451  4.03481  2.94651  3.48274  3.44439  2.42408  3.05423  3.87859  2.81822  3.80086  2.81921  2.41921  2.62303  2.35410  3.11338  5.29658  3.98470    138 a - - -
          2.68618  4.42225  2.77519  2.73123  3.46354  2.40513  3.72494  3.29354  2.67741  2.69355  4.24690  2.90347  2.73739  3.18146  2.89801  2.37887  2.77519  2.98518  4.58477  3.61503
          0.02776  3.99399  4.71633  0.61958  0.77255  0.58547  0.81383
     88   2.45853  4.49088  3.18543  2.62765  3.68117  3.10097  3.61384  2.88872  2.57025  2.52510  3.59746  3.09601  3.79283  2.90143  2.85989  2.22551  2.68829  2.69216  5.05576  3.78239    139 s - - -
          2.68618  4.42225  2.77519  2.73123  3.46354  2.40513  3.72494  3.29354  2.67741  2.69355  4.24690  2.90347  2.73739  3.18146  2.89801  2.37887  2.77519  2.98518  4.58477  3.61503
          0.02668  4.03305  4.75539  0.61958  0.77255  0.59052  0.80752
     89   2.34496  4.62949  3.07144  2.51602  3.74076  3.04220  2.99949  3.24273  2.49654  2.84498  3.43675  3.01248  3.13674  2.84275  2.85749  2.48239  2.77516  2.92805  5.17038  3.86769    140 a - - -
          2.68618  4.42225  2.77519  2.73123  3.46354  2.40513  3.72494  3.29354  2.67741  2.69355  4.24690  2.90347  2.73739  3.18146  2.89801  2.37887  2.77519  2.98518  4.58477  3.61503
          0.02630  4.04695  4.76930  0.61958  0.77255  0.58957  0.80870
     90   2.13785  4.32559  3.19026  2.87403  4.14411  3.03592  3.99876  3.54041  2.91753  3.21145  4.04188  3.19368  3.54059  3.22677  3.29989  1.80954  1.74829  3.10429  5.47737  4.22332    141 t - - -
          2.68618  4.42225  2.77519  2.73123  3.46354  2.40513  3.72494  3.29354  2.67741  2.69355  4.24690  2.90347  2.73739  3.18146  2.89801  2.37887  2.77519  2.98518  4.58477  3.61503
          0.02613  4.05363  4.77598  0.61958  0.77255  0.59483  0.80219
     91   1.89708  4.38741  3.26720  2.77654  3.78414  3.22330  3.87071  3.33688  2.76663  3.00982  3.85421  3.15765  3.30259  3.03004  3.16471  1.83041  2.54630  2.92532  5.30124  4.03528    142 s - - -
          2.68618  4.42225  2.77519  2.73123  3.46354  2.40513  3.72494  3.29354  2.67741  2.69355  4.24690  2.90347  2.73739  3.18146  2.89801  2.37887  2.77519  2.98518  4.58477  3.61503
          0.02613  4.05363  4.77598  0.61958  0.77255  0.59483  0.80219
     92   2.47720  4.34606  3.38614  2.82915  3.52347  3.51461  3.80157  2.65800  2.77239  2.23273  3.33962  2.86624  3.91511  3.09868  3.13838  2.68806  2.17990  2.58369  4.95828  3.71374    143 t - - -
          2.68618  4.42225  2.77519  2.73123  3.46354  2.40513  3.72494  3.29354  2.67741  2.69355  4.24690  2.90347  2.73739  3.18146  2.89801  2.37887  2.77519  2.98518  4.58477  3.61503
          0.02613  4.05363  4.77598  0.61958  0.77255  0.52195  0.89984
     93   2.25633  4.70488  2.88694  2.45252  4.06118  3.11139  3.68568  3.47802  2.50603  3.08919  3.90464  2.88336  3.24405  2.84603  2.96278  2.18722  2.44065  2.94841  5.33596  4.01046    144 s - - -
          2.68620  4.42138  2.77531  2.73147  3.46373  2.40526  3.72518  3.29349  2.67764  2.69346  4.24680  2.90329  2.73739  3.18143  2.89797  2.37881  2.77474  2.98506  4.58485  3.61527
          0.69690  0.94639  2.17390  1.23858  0.34220  0.51125  0.91566
     94   2.16765  4.43094  3.00636  2.53068  3.92338  3.34615  3.58297  3.32561  2.52674  2.96261  3.79463  2.67779  2.91297  2.86825  2.96642  2.44685  2.68354  2.80352  5.23531  3.93125    155 a - - -
          2.68618  4.42225  2.77519  2.73123  3.46354  2.40513  3.72494  3.29354  2.67741  2.69355  4.24690  2.90347  2.73739  3.18146  2.89801  2.37887  2.77519  2.98518  4.58477  3.61503
          0.04116  4.00851  3.80916  0.61958  0.77255  0.63722  0.75239
     95   2.23346  4.73412  2.69016  2.38076  4.07600  3.32328  3.66894  3.49179  2.50231  3.10289  3.92356  2.75843  3.78705  2.79291  2.96308  2.36279  2.23059  3.10543  5.34909  4.01617    156 t - - -
          2.68618  4.42225  2.77519  2.73123  3.46354  2.40513  3.72494  3.29354  2.67741  2.69355  4.24690  2.90347  2.73739  3.18146  2.89801  2.37887  2.77519  2.98518  4.58477  3.61503
          0.02773  3.99507  4.71742  0.61958  0.77255  0.51377  0.91189
     96   2.51723  4.75786  2.94043  2.45941  4.08683  3.36786  3.49941  3.50443  2.39867  3.10869  3.92646  2.71034  2.86429  2.83162  2.92020  2.39607  2.17760  3.16538  5.34877  4.02074    157 t - - -
          2.68618  4.42225  2.77519  2.73123  3.46354  2.40513  3.72494  3.29354  2.67741  2.69355  4.24690  2.90347  2.73739  3.18146  2.89801  2.37887  2.77519  2.98518  4.58477  3.61503
          0.09889  4.07795  2.56116  0.61958  0.77255  0.57038  0.83312
     97   2.49676  4.47659  3.19115  2.64459  3.75841  3.38941  3.72663  3.08471  2.59663  2.71663  3.66532  3.09610  2.82092  2.94757  2.82452  2.39586  2.36513  2.62994  5.12025  3.84608    158 t - - -
          2.68618  4.42225  2.77519  2.73123  3.46354  2.40513  3.72494  3.29354  2.67741  2.69355  4.24690  2.90347  2.73739  3.18146  2.89801  2.37887  2.77519  2.98518  4.58477  3.61503
          0.02741  4.00646  4.72881  0.61958  0.77255  0.61465  0.77834
     98   2.57775  4.77083  2.88225  2.41975  3.78610  3.25331  3.60954  3.42809  2.29941  2.81912  3.84665  2.82928  3.79597  2.72208  2.59870  2.31833  2.53663  3.10612  5.27557  3.94382    159 k - - -
          2.68618  4.42225  2.77519  2.73123  3.46354  2.40513  3.72494  3.29354  2.67741  2.69355  4.24690  2.90347  2.73739  3.18146  2.89801  2.37887  2.77519  2.98518  4.58477  3.61503
          0.02701  4.02092  4.74327  0.61958  0.77255  0.54964  0.86075
     99   2.52205  4.58663  3.03948  2.38974  4.04177  3.07339  3.76827  3.43264  2.60642  3.07953  3.82864  3.04512  3.80715  2.95442  3.03007  1.68509  2.52970  2.96333  5.34513  4.04497    160 s - - -
          2.68611  4.42233  2.77496  2.73154  3.46270  2.40529  3.72473  3.29373  2.67757  2.69368  4.24732  2.90379  2.73757  3.18119  2.89815  2.37844  2.77492  2.98531  4.58519  3.61509
          0.30598  1.60596  2.76622  2.29360  0.10636  0.55033  0.85981
    100   2.59961  4.90503  2.77261  2.17711  4.17784  2.80892  3.59641  3.61401  2.37711  2.99732  3.97459  2.85280  3.68048  2.56876  2.80014  2.25289  2.77576  3.25809  5.38889  3.90328    181 e - - -
          2.68630  4.42167  2.77537  2.73090  3.46397  2.40463  3.72533  3.29351  2.67781  2.69331  4.24599  2.90376  2.73744  3.18151  2.89828  2.37897  2.77486  2.98507  4.58485  3.61546
          0.35864  1.22849  4.75125  2.06978  0.13492  0.42073  1.06876
    101   2.51553  4.64218  2.96237  2.40691  4.17699  3.32967  2.98740  3.60800  2.32695  3.17669  3.97095  2.68340  3.81328  2.69780  2.39775  2.24123  2.80529  3.14375  5.38475  4.03401    213 s - - -
          2.68618  4.42225  2.77519  2.73123  3.46354  2.40513  3.72494  3.29354  2.67741  2.69355  4.24690  2.90347  2.73739  3.18146  2.89801  2.37887  2.77519  2.98518  4.58477  3.61503
          0.02376  4.14759  4.86994  0.61958  0.77255  0.48117  0.96249
    102   3.34984  4.67471  4.76743  4.27918  1.35163  4.40044  4.05474  2.65276  4.11116  1.35071  3.21349  4.29248  4.66220  4.17118  4.18194  3.73982  3.56963  2.72835  3.94941  2.68323    214 l - - -
          2.68618  4.42225  2.77519  2.73123  3.46354  2.40513  3.72494  3.29354  2.67741  2.69355  4.24690  2.90347  2.73739  3.18146  2.89801  2.37887  2.77519  2.98518  4.58477  3.61503
          0.02361  4.15374  4.87609  0.61958  0.77255  0.48576  0.95510
    103   2.19544  4.40368  3.38360  3.12755  4.22855  3.17598  4.23577  3.53160  3.14205  3.14773  4.22087  3.38389  1.14441  3.50847  3.44692  2.64835  2.92978  3.14073  5.62247  4.36854    215 p - - -
          2.68618  4.42225  2.77519  2.73123  3.46354  2.40513  3.72494  3.29354  2.67741  2.69355  4.24690  2.90347  2.73739  3.18146  2.89801  2.37887  2.77519  2.98518  4.58477  3.61503
          0.02361  4.15374  4.87609  0.61958  0.77255  0.48576  0.95510
    104   2.30872  4.86623  2.84829  2.39161  4.19518  2.77021  3.64741  3.62869  2.42801  3.20226  3.99704  2.93955  2.84114  2.78333  2.48087  2.43971  2.81858  3.20382  5.41403  4.06189    216 a - - -
          2.68618  4.42225  2.77519  2.73123  3.46354  2.40513  3.72494  3.29354  2.67741  2.69355  4.24690  2.90347  2.73739  3.18146  2.89801  2.37887  2.77519  2.98518  4.58477  3.61503
          0.02361  4.15374  4.87609  0.61958  0.77255  0.48576  0.95510
    105   2.74763  5.13981  2.79439  1.55245  4.45616  3.42732  3.26769  3.90628  2.22437  3.41408  4.20334  2.90751  3.85892  2.45392  2.70196  2.71630  2.97685  3.37510  5.56215  4.19679    217 e - - -
          2.68618  4.42225  2.77519  2.73123  3.46354  2.40513  3.72494  3.29354  2.67741  2.69355  4.24690  2.90347  2.73739  3.18146  2.89801  2.37887  2.77519  2.98518  4.58477  3.61503
          0.02361  4.15374  4.87609  0.61958  0.77255  0.48576  0.95510
    106   3.18406  4.48794  4.89698  4.38044  3.57139  4.55058  5.06060  1.69547  4.26024  1.84916  3.38066  4.60539  4.83175  4.50827  4.44925  3.92575  3.43986  0.95709  5.54395  4.34931    218 v - - -
          2.68618  4.42225  2.77519  2.73123  3.46354  2.40513  3.72494  3.29354  2.67741  2.69355  4.24690  2.90347  2.73739  3.18146  2.89801  2.37887  2.77519  2.98518  4.58477  3.61503
          0.02361  4.15374  4.87609  0.61958  0.77255  0.48576  0.95510
    107   2.69206  4.93015  2.96760  2.39805  4.26021  3.43875  3.55934  3.68240  2.35128  3.24488  4.05551  2.85870  3.86404  2.80599  2.16432  1.83298  2.79164  3.33147  5.43753  4.11221    219 s - - -
          2.68618  4.42225  2.77519  2.73123  3.46354  2.40513  3.72494  3.29354  2.67741  2.69355  4.24690  2.90347  2.73739  3.18146  2.89801  2.37887  2.77519  2.98518  4.58477  3.61503
          0.02361  4.15374  4.87609  0.61958  0.77255  0.48576  0.95510
    108   1.81537  4.33313  3.46804  2.97515  3.90862  3.15762  3.99642  3.22501  2.93884  2.65199  3.83447  3.29782  3.84456  3.25919  3.30278  1.67760  2.71436  2.70042  5.29968  4.05725    220 s - - -
          2.68618  4.42225  2.77519  2.73123  3.46354  2.40513  3.72494  3.29354  2.67741  2.69355  4.24690  2.90347  2.73739  3.18146  2.89801  2.37887  2.77519  2.98518  4.58477  3.61503
          0.02361  4.15374  4.87609  0.61958  0.77255  0.48576  0.95510
    109   2.59931  5.05779  2.41574  2.16149  4.35564  3.37852  3.64334  3.81011  2.43947  3.34928  4.13347  2.83892  2.30985  2.56796  2.93102  2.55711  2.91443  3.17193  5.53408  4.14527    221 e - - -
          2.68618  4.42225  2.77519  2.73123  3.46354  2.40513  3.72494  3.29354  2.67741  2.69355  4.24690  2.90347  2.73739  3.18146  2.89801  2.37887  2.77519  2.98518  4.58477  3.61503
          0.02361  4.15374  4.87609  0.61958  0.77255  0.48576  0.95510
    110   0.67374  4.35772  3.77269  3.58841  4.35656  3.17269  4.57363  3.52606  3.61264  3.39375  4.40194  3.65904  3.93945  3.92912  3.83673  2.70940  3.00683  3.13030  5.75460  4.59006    222 A - - -
          2.68618  4.42225  2.77519  2.73123  3.46354  2.40513  3.72494  3.29354  2.67741  2.69355  4.24690  2.90347  2.73739  3.18146  2.89801  2.37887  2.77519  2.98518  4.58477  3.61503
          0.02361  4.15374  4.87609  0.61958  0.77255  0.48576  0.95510
    111   2.63533  4.32481  3.20674  2.88312  3.45416  3.60545  3.75738  2.70960  2.91637  2.27223  3.43250  3.36049  3.99772  3.23136  3.25095  2.87858  2.84198  1.60719  4.92392  3.61775    223 v - - -
          2.68618  4.42225  2.77519  2.73123  3.46354  2.40513  3.72494  3.29354  2.67741  2.69355  4.24690  2.90347  2.73739  3.18146  2.89801  2.37887  2.77519  2.98518  4.58477  3.61503
          0.02361  4.15374  4.87609  0.61958  0.77255  0.48576  0.95510
    112   3.64002  4.96169  4.62697  4.40310  0.64358  4.24624  4.03529  3.13902  4.30558  2.44755  3.83219  4.34869  4.70462  4.39759  4.35519  3.88945  3.94440  3.14903  4.21629  2.55435    224 F - - -
          2.68618  4.42225  2.77519  2.73123  3.46354  2.40513  3.72494  3.29354  2.67741  2.69355  4.24690  2.90347  2.73739  3.18146  2.89801  2.37887  2.77519  2.98518  4.58477  3.61503
          0.02361  4.15374  4.87609  0.61958  0.77255  0.48576  0.95510
    113   3.18122  5.29343  3.62089  2.90247  4.76671  3.78379  3.55803  4.09937  1.60405  3.50896  4.37820  3.28992  4.13073  2.70819  1.15659  3.16632  3.32601  3.78328  5.52565  4.37842    225 r - - -
          2.68618  4.42225  2.77519  2.73123  3.46354  2.40513  3.72494  3.29354  2.67741  2.69355  4.24690  2.90347  2.73739  3.18146  2.89801  2.37887  2.77519  2.98518  4.58477  3.61503
          0.02361  4.15374  4.87609  0.61958  0.77255  0.48576  0.95510
    114   2.64852  1.12819  3.96646  3.50212  3.87674  3.40782  4.24201  3.20120  3.08770  2.96673  3.94000  3.66659  4.03039  3.60956  2.51398  2.88147  3.03877  2.92109  5.28724  4.08128    226 c - - -
          2.68618  4.42225  2.77519  2.73123  3.46354  2.40513  3.72494  3.29354  2.67741  2.69355  4.24690  2.90347  2.73739  3.18146  2.89801  2.37887  2.77519  2.98518  4.58477  3.61503
          0.02361  4.15374  4.87609  0.61958  0.77255  0.48576  0.95510
    115   2.73451  4.23304  4.06093  3.49636  3.34796  3.83691  3.73404  2.09311  3.36543  2.27037  3.17142  3.76864  4.20858  3.64833  3.59951  3.13461  2.83976  1.32916  4.93387  3.72271    227 v - - -
          2.68618  4.42225  2.77519  2.73123  3.46354  2.40513  3.72494  3.29354  2.67741  2.69355  4.24690  2.90347  2.73739  3.18146  2.89801  2.37887  2.77519  2.98518  4.58477  3.61503
          0.02361  4.15374  4.87609  0.61958  0.77255  0.48576  0.95510
    116   3.12703  5.25773  3.54891  2.85413  4.68705  3.75280  3.17080  4.04768  1.71830  3.47623  4.33787  3.25759  4.10376  2.74826  1.18108  3.11520  3.28140  3.72875  5.50620  4.33373    228 r - - -
          2.68618  4.42225  2.77519  2.73123  3.46354  2.40513  3.72494  3.29354  2.67741  2.69355  4.24690  2.90347  2.73739  3.18146  2.89801  2.37887  2.77519  2.98518  4.58477  3.61503
          0.02361  4.15374  4.87609  0.61958  0.77255  0.48576  0.95510
    117   3.15038  4.47008  4.82874  4.27985  3.42072  4.47566  4.89063  1.83822  4.16450  1.69862  2.77370  4.50526  4.73661  4.36135  4.32998  3.82224  3.39078  1.10422  5.35872  4.21307    229 v - - -
          2.68618  4.42225  2.77519  2.73123  3.46354  2.40513  3.72494  3.29354  2.67741  2.69355  4.24690  2.90347  2.73739  3.18146  2.89801  2.37887  2.77519  2.98518  4.58477  3.61503
          0.02361  4.15374  4.87609  0.61958  0.77255  0.48576  0.95510
    118   2.31946  4.29116  3.44251  3.10818  4.38905  2.26683  4.21585  3.81292  3.16389  3.47836  4.29092  3.32450  3.77118  3.45826  3.51204  1.33467  1.99984  3.26949  5.70948  4.48017    230 s - - -
          2.68618  4.42225  2.77519  2.73123  3.46354  2.40513  3.72494  3.29354  2.67741  2.69355  4.24690  2.90347  2.73739  3.18146  2.89801  2.37887  2.77519  2.98518  4.58477  3.61503
          0.04339  4.15374  3.62114  0.61958  0.77255  0.48576  0.95510
    119   1.92949  4.22841  3.28324  2.80176  4.15018  2.43501  3.75142  3.56881  2.80330  3.20792  4.02674  3.17147  2.87176  3.12825  3.21232  1.82375  2.78610  3.14807  5.46051  4.18561    231 s - - -
          2.68618  4.42225  2.77519  2.73123  3.46354  2.40513  3.72494  3.29354  2.67741  2.69355  4.24690  2.90347  2.73739  3.18146  2.89801  2.37887  2.77519  2.98518  4.58477  3.61503
          0.02407  4.13443  4.85678  0.61958  0.77255  0.50864  0.91958
    120   2.80920  4.23154  4.32755  3.75967  3.36195  3.99087  4.35634  1.59841  3.64533  2.16304  2.86182  3.98327  3.79921  3.88008  3.83965  3.29917  2.85192  1.53251  5.01288  3.82474    232 v - - -
          2.68618  4.42225  2.77517  2.73120  3.46354  2.40513  3.72495  3.29354  2.67741  2.69355  4.24690  2.90347  2.73740  3.18147  2.89801  2.37887  2.77520  2.98519  4.58477  3.61503
          0.07065  3.34595  3.41175  0.53429  0.88209  0.50864  0.91958
    121   2.93464  5.51206  1.34582  1.82293  4.80183  3.01343  3.61341  4.31832  2.74988  3.80445  4.62828  2.61474  3.87514  2.92866  3.33410  2.66793  3.21125  3.88557  5.96424  4.46756    234 d - - -
          2.68618  4.42225  2.77519  2.73123  3.46354  2.40513  3.72494  3.29354  2.67741  2.69355  4.24690  2.90347  2.73739  3.18146  2.89801  2.37887  2.77519  2.98518  4.58477  3.61503
          0.02471  4.10890  4.83125  0.61958  0.77255  0.53745  0.87763
    122   2.78898  5.45249  1.50665  1.82854  4.75200  3.19037  3.74943  4.26071  2.69083  3.74770  4.55806  2.43999  3.86203  2.84283  3.26043  2.53942  3.16006  3.82851  5.90544  4.42323    235 d - - -
          2.68619  4.42226  2.77518  2.73121  3.46355  2.40508  3.72495  3.29355  2.67741  2.69356  4.24690  2.90347  2.73740  3.18147  2.89801  2.37887  2.77520  2.98519  4.58478  3.61504
          0.07541  2.73866  4.83125  0.44612  1.02194  0.45474  1.00679
    123   2.03553  4.87343  2.67089  2.33379  4.27205  2.24013  3.71676  3.71018  2.54835  3.28910  4.09289  2.76981  3.42328  2.86521  3.02814  2.55631  2.80614  3.33273  5.50565  4.14721    237 a - - -
          2.68618  4.42225  2.77519  2.73123  3.46354  2.40513  3.72494  3.29354  2.67741  2.69355  4.24690  2.90347  2.73739  3.18146  2.89801  2.37887  2.77519  2.98518  4.58477  3.61503
          0.02361  4.15374  4.87609  0.61958  0.77255  0.48576  0.95510
    124   2.76921  5.25533  1.94516  1.63526  4.56027  3.35233  3.68170  4.03936  2.35021  3.54362  4.32704  2.81923  3.84159  2.75326  3.02625  2.66305  3.01736  3.23819  5.70247  4.27432    238 e - - -
          2.68618  4.42225  2.77519  2.73123  3.46354  2.40513  3.72494  3.29354  2.67741  2.69355  4.24690  2.90347  2.73739  3.18146  2.89801  2.37887  2.77519  2.98518  4.58477  3.61503
          0.02361  4.15374  4.87609  0.61958  0.77255  0.48576  0.95510
    125   2.46961  5.26976  1.85454  1.96828  4.58264  3.08785  3.67704  4.07118  2.51487  3.56494  4.34112  2.55547  3.39993  2.63212  3.03995  2.65385  3.01018  3.64729  5.71758  4.28070    239 d - - -
          2.68608  4.42226  2.77520  2.73124  3.46355  2.40512  3.72495  3.29355  2.67741  2.69356  4.24690  2.90347  2.73740  3.18147  2.89801  2.37887  2.77520  2.98519  4.58478  3.61504
          0.07590  2.72627  4.87609  0.43654  1.03922  0.48576  0.95510
    126   2.75241  5.10682  2.80804  1.57458  4.40792  3.43266  3.65465  3.72341  2.34571  3.37309  4.08111  2.92378  3.86827  2.17648  2.69719  2.72931  2.98395  3.48076  5.54091  4.18154    241 e - - -
          2.68618  4.42225  2.77519  2.73123  3.46354  2.40513  3.72494  3.29354  2.67741  2.69355  4.24690  2.90347  2.73739  3.18146  2.89801  2.37887  2.77519  2.98518  4.58477  3.61503
          0.02361  4.15374  4.87609  0.61958  0.77255  0.48576  0.95510
    127   2.73707  3.91493  4.29175  3.71652  2.49315  3.85797  4.04982  2.32206  3.57923  2.02148  3.18800  3.86017  4.20926  3.76171  3.71693  3.15757  2.96868  1.99862  4.56563  2.01643    242 v - - -
          2.68618  4.42225  2.77519  2.73123  3.46354  2.40513  3.72494  3.29354  2.67741  2.69355  4.24690  2.90347  2.73739  3.18146  2.89801  2.37887  2.77519  2.98518  4.58477  3.61503
          0.02361  4.15374  4.87609  0.61958  0.77255  0.48576  0.95510
    128   0.87034  4.21410  3.67982  3.41534  4.33016  2.69471  4.41190  3.59011  3.43344  3.40792  4.28656  3.48537  3.80327  3.72311  3.69915  2.50733  2.80854  2.97587  5.72326  4.52581    243 a - - -
          2.68618  4.42225  2.77519  2.73123  3.46354  2.40513  3.72494  3.29354  2.67741  2.69355  4.24690  2.90347  2.73739  3.18146  2.89801  2.37887  2.77519  2.98518  4.58477  3.61503
          0.02361  4.15374  4.87609  0.61958  0.77255  0.48576  0.95510
    129   3.67898  5.05277  4.26641  4.05671  2.36299  4.16794  3.78809  3.65234  3.90700  3.03117  4.29919  4.08770  4.63892  4.14320  4.02904  3.78391  3.96911  3.53721  4.01463  0.60146    244 Y - - -
          2.68618  4.42225  2.77519  2.73123  3.46354  2.40513  3.72494  3.29354  2.67741  2.69355  4.24690  2.90347  2.73739  3.18146  2.89801  2.37887  2.77519  2.98518  4.58477  3.61503
          0.02361  4.15374  4.87609  0.61958  0.77255  0.48576  0.95510
    130   2.70035  4.89011  3.04729  2.47475  4.10121  3.48564  3.32815  3.55960  2.29694  3.03897  3.83588  3.01142  3.87872  1.68853  2.71894  2.68963  2.92327  3.23895  5.32681  3.65989    245 q - - -
          2.68618  4.42225  2.77519  2.73123  3.46354  2.40513  3.72494  3.29354  2.67741  2.69355  4.24690  2.90347  2.73739  3.18146  2.89801  2.37887  2.77519  2.98518  4.58477  3.61503
          0.02361  4.15374  4.87609  0.61958  0.77255  0.48576  0.95510
    131   1.52100  4.23742  3.68142  3.34804  4.22491  3.09582  4.33664  3.38116  3.32357  3.24711  4.15309  3.47207  3.82788  3.63331  3.60975  2.54415  1.35566  2.97401  5.63643  4.43415    246 t - - -
          2.68618  4.42225  2.77519  2.73123  3.46354  2.40513  3.72494  3.29354  2.67741  2.69355  4.24690  2.90347  2.73739  3.18146  2.89801  2.37887  2.77519  2.98518  4.58477  3.61503
          0.02361  4.15374  4.87609  0.61958  0.77255  0.48576  0.95510
    132   1.91670  4.42436  3.32669  2.78759  3.73790  3.41135  3.82931  3.08905  2.70682  2.79550  3.45315  3.04733  3.87762  3.08105  3.14218  2.48207  2.15156  2.57739  5.12871  3.87074    247 a - - -
          2.68618  4.42225  2.77519  2.73123  3.46354  2.40513  3.72494  3.29354  2.67741  2.69355  4.24690  2.90347  2.73739  3.18146  2.89801  2.37887  2.77519  2.98518  4.58477  3.61503
          0.02361  4.15374  4.87609  0.61958  0.77255  0.48576  0.95510
    133   3.03310  4.47454  4.60576  4.21566  3.68976  4.13962  4.95956  1.91257  4.06311  2.28865  3.58118  4.37308  4.62948  4.39884  4.26196  3.59169  3.36553  0.80825  5.58848  4.31365    248 v - - -
          2.68618  4.42225  2.77519  2.73123  3.46354  2.40513  3.72494  3.29354  2.67741  2.69355  4.24690  2.90347  2.73739  3.18146  2.89801  2.37887  2.77519  2.98518  4.58477  3.61503
          0.02361  4.15374  4.87609  0.61958  0.77255  0.48576  0.95510
    134   2.64961  4.99273  2.86883  2.37643  4.30306  3.19556  3.37548  3.74715  2.05684  3.29022  4.07565  2.42567  3.81971  2.72123  2.83053  2.20805  2.54415  3.37182  5.47386  4.10792    249 k - - -
          2.68618  4.42225  2.77519  2.73123  3.46354  2.40513  3.72494  3.29354  2.67741  2.69355  4.24690  2.90347  2.73739  3.18146  2.89801  2.37887  2.77519  2.98518  4.58477  3.61503
          0.02361  4.15374  4.87609  0.61958  0.77255  0.48576  0.95510
    135   3.25682  4.60987  4.71761  4.35166  3.58004  4.35724  5.03646  0.78444  4.18563  2.11817  3.48159  4.55922  4.76995  4.51072  4.35146  3.88812  3.55441  1.89597  5.52259  4.27933    250 i - - -
          2.68618  4.42225  2.77519  2.73123  3.46354  2.40513  3.72494  3.29354  2.67741  2.69355  4.24690  2.90347  2.73739  3.18146  2.89801  2.37887  2.77519  2.98518  4.58477  3.61503
          0.02361  4.15374  4.87609  0.61958  0.77255  0.48576  0.95510
    136   1.86824  4.34931  3.25846  2.99297  4.43992  1.40884  4.18795  3.87954  3.14561  3.52818  4.33907  2.92725  3.78003  3.42191  3.51574  2.13462  2.82252  3.32865  5.74940  4.50257    251 g - - -
          2.68618  4.42225  2.77519  2.73123  3.46354  2.40513  3.72494  3.29354  2.67741  2.69355  4.24690  2.90347  2.73739  3.18146  2.89801  2.37887  2.77519  2.98518  4.58477  3.61503
          0.02361  4.15374  4.87609  0.61958  0.77255  0.48576  0.95510
    137   3.05382  4.79169  3.78440  3.72406  4.84291  0.40257  4.81787  4.52014  3.94306  4.13547  5.12012  3.94993  4.19102  4.24549  4.13940  3.23524  3.55679  3.99395  5.85436  4.95750    252 G - - -
          2.68618  4.42225  2.77519  2.73123  3.46354  2.40513  3.72494  3.29354  2.67741  2.69355  4.24690  2.90347  2.73739  3.18146  2.89801  2.37887  2.77519  2.98518  4.58477  3.61503
          0.02361  4.15374  4.87609  0.61958  0.77255  0.48576  0.95510
    138   3.06027  5.01828  3.23304  2.88747  3.68215  3.62360  1.10550  3.84203  2.50319  3.34794  4.30201  3.31208  4.11866  3.14402  2.55787  3.10607  3.32012  3.55171  5.07502  3.59915    253 h - - -
          2.68618  4.42225  2.77519  2.73123  3.46354  2.40513  3.72494  3.29354  2.67741  2.69355  4.24690  2.90347  2.73739  3.18146  2.89801  2.37887  2.77519  2.98518  4.58477  3.61503
          0.02361  4.15374  4.87609  0.61958  0.77255  0.48576  0.95510
    139   3.05469  4.41015  4.66108  4.12382  3.57207  4.34625  4.81762  1.79009  4.00691  1.97738  3.31303  4.36414  4.66448  4.27111  4.21796  3.69344  3.02563  1.01417  5.42118  4.22840    254 v - - -
          2.68618  4.42225  2.77519  2.73123  3.46354  2.40513  3.72494  3.29354  2.67741  2.69355  4.24690  2.90347  2.73739  3.18146  2.89801  2.37887  2.77519  2.98518  4.58477  3.61503
          0.02361  4.15374  4.87609  0.61958  0.77255  0.48576  0.95510
    140   3.39390  4.75027  4.69829  4.29008  0.99639  4.37313  4.10147  2.37438  4.13807  1.97388  3.35428  4.30982  4.70282  4.23855  4.23593  3.76850  3.65077  2.62384  4.31377  2.69792    255 f - - -
          2.68618  4.42225  2.77519  2.73123  3.46354  2.40513  3.72494  3.29354  2.67741  2.69355  4.24690  2.90347  2.73739  3.18146  2.89801  2.37887  2.77519  2.98518  4.58477  3.61503
          0.02361  4.15374  4.87609  0.61958  0.77255  0.48576  0.95510
    141   3.17885  5.28890  3.61130  2.90983  4.78126  3.77150  3.68094  4.11551  1.07356  3.52747  4.40150  3.29785  4.13139  2.81239  1.68316  3.16603  3.33303  3.79522  5.54086  4.39462    256 k - - -
          2.68618  4.42225  2.77519  2.73123  3.46354  2.40513  3.72494  3.29354  2.67741  2.69355  4.24690  2.90347  2.73739  3.18146  2.89801  2.37887  2.77519  2.98518  4.58477  3.61503
          0.02361  4.15374  4.87609  0.61958  0.77255  0.48576  0.95510
    142   3.05382  4.79169  3.78440  3.72406  4.84291  0.40257  4.81787  4.52014  3.94306  4.13547  5.12012  3.94993  4.19102  4.24549  4.13940  3.23524  3.55679  3.99395  5.85436  4.95750    257 G - - -
          2.68618  4.42225  2.77519  2.73123  3.46354  2.40513  3.72494  3.29354  2.67741  2.69355  4.24690  2.90347  2.73739  3.18146  2.89801  2.37887  2.77519  2.98518  4.58477  3.61503
          0.02361  4.15374  4.87609  0.61958  0.77255  0.48576  0.95510
    143   3.14215  4.45431  4.89693  4.34010  2.38420  4.44229  4.78189  1.30708  4.21651  1.70918  3.13669  4.50687  4.69588  4.35015  4.32469  3.78570  3.37626  1.74307  5.16507  3.97956    258 i - - -
          2.68618  4.42225  2.77519  2.73123  3.46354  2.40513  3.72494  3.29354  2.67741  2.69355  4.24690  2.90347  2.73739  3.18146  2.89801  2.37887  2.77519  2.98518  4.58477  3.61503
          0.02361  4.15374  4.87609  0.61958  0.77255  0.48576  0.95510
    144   3.48662  4.87077  4.64049  4.29080  3.26797  4.33624  4.85946  2.49612  4.05625  0.59265  3.21920  4.53931  4.72902  4.35596  4.18248  3.95442  3.77122  2.60478  5.23946  4.02466    259 L - - -
          2.68618  4.42225  2.77519  2.73123  3.46354  2.40513  3.72494  3.29354  2.67741  2.69355  4.24690  2.90347  2.73739  3.18146  2.89801  2.37887  2.77519  2.98518  4.58477  3.61503
          0.02361  4.15374  4.87609  0.61958  0.77255  0.48576  0.95510
    145   3.12294  4.82178  3.68095  3.21946  2.55627  3.89762  2.70845  3.42071  2.94343  2.93384  3.95987  3.52561  4.28052  3.38413  2.91449  3.22135  3.34745  3.21343  4.16752  1.20933    260 y - - -
          2.68618  4.42225  2.77519  2.73123  3.46354  2.40513  3.72494  3.29354  2.67741  2.69355  4.24690  2.90347  2.73739  3.18146  2.89801  2.37887  2.77519  2.98518  4.58477  3.61503
          0.02361  4.15374  4.87609  0.61958  0.77255  0.48576  0.95510
    146   2.90574  5.32785  1.14868  2.24254  4.55669  3.21294  3.80767  4.13108  2.77716  3.67266  4.51428  2.67729  3.90138  2.97998  3.32720  2.76792  3.19093  3.73457  5.80649  3.76571    261 d - - -
          2.68618  4.42225  2.77519  2.73123  3.46354  2.40513  3.72494  3.29354  2.67741  2.69355  4.24690  2.90347  2.73739  3.18146  2.89801  2.37887  2.77519  2.98518  4.58477  3.61503
          0.02361  4.15374  4.87609  0.61958  0.77255  0.48576  0.95510
    147   2.67788  4.76871  3.10503  2.56319  3.79494  3.49964  2.83223  3.38818  2.45220  2.96512  3.84908  3.05621  3.89198  1.91836  2.85158  2.73476  2.90599  2.72695  5.14179  3.39097    262 q - - -
          2.68618  4.42225  2.77519  2.73123  3.46354  2.40513  3.72494  3.29354  2.67741  2.69355  4.24690  2.90347  2.73739  3.18146  2.89801  2.37887  2.77519  2.98518  4.58477  3.61503
          0.02361  4.15374  4.87609  0.61958  0.77255  0.48576  0.95510
    148   3.05382  4.79169  3.78440  3.72406  4.84291  0.40257  4.81787  4.52014  3.94306  4.13547  5.12012  3.94993  4.19102  4.24549  4.13940  3.23524  3.55679  3.99395  5.85436  4.95750    263 G - - -
          2.68618  4.42225  2.77519  2.73123  3.46354  2.40513  3.72494  3.29354  2.67741  2.69355  4.24690  2.90347  2.73739  3.18146  2.89801  2.37887  2.77519  2.98518  4.58477  3.61503
          0.02361  4.15374  4.87609  0.61958  0.77255  0.48576  0.95510
    149   2.45258  4.34138  3.47834  2.91714  3.50134  3.56352  3.77803  2.74668  2.85761  2.27605  3.30472  3.32096  2.28703  3.17451  3.21156  2.82074  2.70116  2.34399  4.95736  3.72151    264 l - - -
          2.68618  4.42225  2.77519  2.73123  3.46354  2.40513  3.72494  3.29354  2.67741  2.69355  4.24690  2.90347  2.73739  3.18146  2.89801  2.37887  2.77519  2.98518  4.58477  3.61503
          0.03216  4.15374  4.13900  0.61958  0.77255  0.48576  0.95510
    150   2.54625  5.37001  1.73537  1.69487  4.67202  3.27010  3.44421  4.16999  2.60908  3.66113  4.45419  2.58157  3.85659  2.85669  3.15429  2.66412  3.09412  3.74376  5.81651  4.35828    265 e - - -
          2.68618  4.42225  2.77519  2.73123  3.46354  2.40513  3.72494  3.29354  2.67741  2.69355  4.24690  2.90347  2.73739  3.18146  2.89801  2.37887  2.77519  2.98518  4.58477  3.61503
          0.16545  4.14539  1.99030  0.61958  0.77255  0.49577  0.93931
    151   2.47683  5.03178  2.54128  2.18097  4.33155  3.34440  3.33709  3.79107  2.24436  3.31783  4.09274  2.54559  3.65499  2.65911  2.85183  2.29154  2.73234  3.39945  5.49145  4.09966    266 e - - -
          2.68618  4.42225  2.77519  2.73123  3.46354  2.40513  3.72494  3.29354  2.67741  2.69355  4.24690  2.90347  2.73739  3.18146  2.89801  2.37887  2.77519  2.98518  4.58477  3.61503
          0.01851  3.99845        *  0.61958  0.77255  0.00000        *
//
HMMER3/f [3.3 | Nov 2019]
NAME  E2F_TDP
ACC   PF02319.21
DESC  E2F/DP family winged-helix DNA-binding domain
LENG  69
ALPH  amino
RF    no
MM    no
CONS  yes
CS    no
MAP   yes
DATE  Tue Apr 21 21:18:27 2020
NSEQ  169
EFFN  3.535446
CKSUM 2655815412
GA    25.70 25.70
TC    25.70 25.80
NC    25.50 25.60
STATS LOCAL MSV       -8.8194  0.71875
STATS LOCAL VITERBI   -9.5243  0.71875
STATS LOCAL FORWARD   -4.1857  0.71875
HMM          A        C        D        E        F        G        H        I        K        L        M        N        P        Q        R        S        T        V        W        Y   
            m->m     m->i     m->d     i->m     i->i     d->m     d->d
  COMPO   2.65389  4.34445  3.00218  2.76433  3.51399  3.01462  3.87565  2.70085  2.48954  2.29318  3.69305  3.00009  3.75426  3.14429  2.71899  2.62694  2.88525  2.61764  4.32230  3.44820
          2.68618  4.42225  2.77519  2.73123  3.46354  2.40513  3.72494  3.29354  2.67741  2.69355  4.24690  2.90347  2.73739  3.18146  2.89801  2.37887  2.77519  2.98518  4.58477  3.61503
          0.01214  5.05763  5.16697  0.61958  0.77255  0.00000        *
      1   2.72857  5.18415  3.11501  2.48310  2.87578  3.46155  3.68647  3.92734  1.63301  3.49152  4.27928  2.83380  3.96772  2.85796  2.57827  2.24506  2.90079  3.44278  5.78581  3.81130      1 k - - -
          2.68618  4.42225  2.77519  2.73123  3.46354  2.40513  3.72494  3.29354  2.67741  2.69355  4.24690  2.90347  2.73739  3.18146  2.89801  2.37887  2.77519  2.98518  4.58477  3.61503
          0.00952  5.05501  5.77736  0.61958  0.77255  0.48093  0.96288
      2   2.80279  5.40307  1.83452  1.96903  4.74403  2.79225  3.63846  2.89996  2.51724  3.66438  4.33884  2.93013  3.96858  2.68129  2.90480  2.48049  3.03050  3.79151  5.83812  4.42941      2 d - - -
          2.68618  4.42225  2.77519  2.73123  3.46354  2.40513  3.72494  3.29354  2.67741  2.69355  4.24690  2.90347  2.73739  3.18146  2.89801  2.37887  2.77519  2.98518  4.58477  3.61503
          0.00949  5.05763  5.77998  0.61958  0.77255  0.48576  0.95510
      3   2.85389  5.38610  3.01238  2.53931  4.72073  3.32768  3.53388  4.19902  1.29081  3.65702  4.23255  2.76320  4.07220  2.92055  2.87942  2.27191  2.77901  3.45076  5.08567  4.42084      3 k - - -
          2.68618  4.42225  2.77519  2.73123  3.46354  2.40513  3.72494  3.29354  2.67741  2.69355  4.24690  2.90347  2.73739  3.18146  2.89801  2.37887  2.77519  2.98518  4.58477  3.61503
          0.00949  5.05763  5.77998  0.61958  0.77255  0.48576  0.95510
      4   2.81293  4.85077  4.53861  4.30435  5.44910  1.51357  5.29571  4.93476  4.37630  4.58938  5.34734  4.22081  3.81502  4.58915  4.62774  0.68710  2.75804  4.13999  6.75620  5.61777      4 S - - -
          2.68618  4.42225  2.77519  2.73123  3.46354  2.40513  3.72494  3.29354  2.67741  2.69355  4.24690  2.90347  2.73739  3.18146  2.89801  2.37887  2.77519  2.98518  4.58477  3.61503
          0.00949  5.05763  5.77998  0.61958  0.77255  0.48576  0.95510
      5   4.54094  5.67575  6.48874  5.89822  3.36590  6.01563  6.21610  2.51152  5.78488  0.36493  2.40144  6.19565  5.83438  5.45324  5.63486  5.45663  4.71681  3.24434  5.96862  5.10857      5 L - - -
          2.68618  4.42225  2.77519  2.73123  3.46354  2.40513  3.72494  3.29354  2.67741  2.69355  4.24690  2.90347  2.73739  3.18146  2.89801  2.37887  2.77519  2.98518  4.58477  3.61503
          0.00949  5.05763  5.77998  0.61958  0.77255  0.48576  0.95510
      6   2.46782  4.67653  3.25820  2.58289  4.22772  1.89638  3.68651  3.87914  2.34507  3.32985  3.97578  3.20898  4.10951  2.96626  2.28117  2.50147  2.68574  3.29919  4.09124  4.08409      6 g - - -
          2.68618  4.42225  2.77519  2.73123  3.46354  2.40513  3.72494  3.29354  2.67741  2.69355  4.24690  2.90347  2.73739  3.18146  2.89801  2.37887  2.77519  2.98518  4.58477  3.61503
          0.00949  5.05763  5.77998  0.61958  0.77255  0.48576  0.95510
      7   2.38102  4.30006  4.11351  3.33920  3.48101  3.97839  2.87342  2.60270  3.36931  1.92969  3.17853  3.09357  4.35213  3.42156  3.25202  2.87397  2.99484  1.82933  5.09544  3.26765      7 v - - -
          2.68618  4.42225  2.77519  2.73123  3.46354  2.40513  3.72494  3.29354  2.67741  2.69355  4.24690  2.90347  2.73739  3.18146  2.89801  2.37887  2.77519  2.98518  4.58477  3.61503
          0.00949  5.05763  5.77998  0.61958  0.77255  0.48576  0.95510
      8   2.99761  4.44839  4.97530  4.36652  2.32895  4.25016  4.57932  2.33355  4.16972  0.98818  2.98462  4.39147  4.59574  4.29715  4.19687  3.38950  2.63600  2.56134  5.06078  3.83451      8 l - - -
          2.68618  4.42225  2.77519  2.73123  3.46354  2.40513  3.72494  3.29354  2.67741  2.69355  4.24690  2.90347  2.73739  3.18146  2.89801  2.37887  2.77519  2.98518  4.58477  3.61503
          0.00949  5.05763  5.77998  0.61958  0.77255  0.48576  0.95510
      9   2.30108  1.59065  4.87474  4.51431  4.89803  3.64534  5.22256  4.28144  4.41895  4.01583  4.85520  4.30307  4.43563  4.62323  4.59632  1.41589  1.33230  3.59434  6.31397  5.17408      9 t - - -
          2.68618  4.42225  2.77519  2.73123  3.46354  2.40513  3.72494  3.29354  2.67741  2.69355  4.24690  2.90347  2.73739  3.18146  2.89801  2.37887  2.77519  2.98518  4.58477  3.61503
          0.00949  5.05763  5.77998  0.61958  0.77255  0.48576  0.95510
     10   2.77831  5.37585  2.94291  2.51411  4.58541  3.67975  3.18780  3.86335  1.90387  3.29005  3.26744  3.10815  4.07286  1.94375  2.48839  2.56814  2.79302  3.38951  5.81730  4.19897     10 k - - -
          2.68618  4.42225  2.77519  2.73123  3.46354  2.40513  3.72494  3.29354  2.67741  2.69355  4.24690  2.90347  2.73739  3.18146  2.89801  2.37887  2.77519  2.98518  4.58477  3.61503
          0.00949  5.05763  5.77998  0.61958  0.77255  0.48576  0.95510
     11   2.80633  5.04386  3.20256  2.64463  4.62431  3.15774  3.88743  3.73262  1.37234  3.02640  3.97379  2.73064  4.09095  2.90134  2.18729  2.72320  3.09588  3.56208  5.77232  4.38944     11 k - - -
          2.68618  4.42225  2.77519  2.73123  3.46354  2.40513  3.72494  3.29354  2.67741  2.69355  4.24690  2.90347  2.73739  3.18146  2.89801  2.37887  2.77519  2.98518  4.58477  3.61503
          0.00949  5.05763  5.77998  0.61958  0.77255  0.48576  0.95510
     12   3.89807  5.15474  5.85130  5.27276  1.15467  5.22328  5.50336  2.58379  5.11638  1.27612  3.36095  5.37325  5.37896  5.07906  5.08952  4.58547  4.11510  1.69275  5.66957  4.56713     12 f - - -
          2.68618  4.42225  2.77519  2.73123  3.46354  2.40513  3.72494  3.29354  2.67741  2.69355  4.24690  2.90347  2.73739  3.18146  2.89801  2.37887  2.77519  2.98518  4.58477  3.61503
          0.00949  5.05763  5.77998  0.61958  0.77255  0.48576  0.95510
     13   2.83170  2.61200  4.89926  4.28436  3.18730  4.10902  4.44259  1.81780  4.07029  1.71249  2.91517  4.27008  4.47245  4.20221  3.70900  3.30206  3.13816  1.72472  4.57828  3.52688     13 l - - -
          2.68618  4.42225  2.77519  2.73123  3.46354  2.40513  3.72494  3.29354  2.67741  2.69355  4.24690  2.90347  2.73739  3.18146  2.89801  2.37887  2.77519  2.98518  4.58477  3.61503
          0.00949  5.05763  5.77998  0.61958  0.77255  0.48576  0.95510
     14   2.50409  5.40234  2.64832  2.10911  4.65238  3.41231  3.56172  4.06056  2.07654  3.70616  3.28683  2.98030  4.06827  2.08949  2.84289  2.68970  3.00403  3.70360  5.83708  2.97094     14 k - - -
          2.68618  4.42225  2.77519  2.73123  3.46354  2.40513  3.72494  3.29354  2.67741  2.69355  4.24690  2.90347  2.73739  3.18146  2.89801  2.37887  2.77519  2.98518  4.58477  3.61503
          0.00949  5.05763  5.77998  0.61958  0.77255  0.48576  0.95510
     15   2.87320  3.86656  4.20569  3.43532  3.35749  3.99808  3.11943  2.68271  2.23256  1.34012  3.00496  3.90401  4.37033  3.73856  3.39792  3.27207  3.09270  2.61295  5.06768  3.26690     15 l - - -
          2.68618  4.42225  2.77519  2.73123  3.46354  2.40513  3.72494  3.29354  2.67741  2.69355  4.24690  2.90347  2.73739  3.18146  2.89801  2.37887  2.77519  2.98518  4.58477  3.61503
          0.00949  5.05763  5.77998  0.61958  0.77255  0.48576  0.95510
     16   2.96839  3.63592  4.92624  4.31204  1.89484  4.13974  4.47100  2.38299  4.09913  1.58742  3.18575  4.30001  4.49952  4.08448  4.02988  3.45162  3.20023  1.89788  4.95875  2.51848     16 l - - -
          2.68620  4.42227  2.77522  2.73126  3.46356  2.40512  3.72497  3.29356  2.67743  2.69328  4.24692  2.90349  2.73739  3.18149  2.89803  2.37889  2.77522  2.98521  4.58479  3.61505
          0.33970  2.77330  1.48915  0.28708  1.38811  0.48576  0.95510
     17   2.74406  5.12924  3.05917  2.14086  4.62901  3.57854  3.61573  4.10863  1.75015  3.33692  3.97766  2.89008  3.02806  2.32044  2.48177  2.62646  3.00299  3.52453  5.46235  4.21527     18 k - - -
          2.68618  4.42225  2.77519  2.73123  3.46354  2.40513  3.72494  3.29354  2.67741  2.69355  4.24690  2.90347  2.73739  3.18146  2.89801  2.37887  2.77519  2.98518  4.58477  3.61503
          0.01223  4.80599  5.52834  0.61958  0.77255  0.67849  0.70802
     18   2.52933  4.77819  2.56178  2.02834  4.66065  3.38607  3.64571  4.14032  2.43806  2.65313  4.04869  2.82235  3.90465  2.60708  2.26960  2.42157  3.02370  3.45388  5.76266  4.28736     19 e - - -
          2.68619  4.42149  2.77522  2.73115  3.46387  2.40532  3.72521  3.29341  2.67756  2.69384  4.24723  2.90340  2.73699  3.18145  2.89830  2.37875  2.77492  2.98511  4.58510  3.61459
          0.62490  1.43557  1.48411  1.27633  0.32720  0.84708  0.55978
     19   2.03064  4.53772  2.76826  2.39169  4.28430  3.43728  3.66693  3.87896  2.41110  3.30816  4.18355  2.84090  3.59078  2.70163  2.94133  1.87360  2.86687  3.40067  5.17400  4.21331     30 s - - -
          2.68618  4.42225  2.77519  2.73123  3.46354  2.40513  3.72494  3.29354  2.67741  2.69355  4.24690  2.90347  2.73739  3.18146  2.89801  2.37887  2.77519  2.98518  4.58477  3.61503
          0.06028  4.64773  3.01756  0.61958  0.77255  1.18116  0.36662
     20   2.17648  5.15792  2.84509  2.27230  4.47008  3.51643  3.63168  3.60414  2.19833  3.10394  4.10378  2.72387  2.67615  2.75114  2.88181  2.48869  2.75666  3.53076  5.61078  3.98474     31 a - - -
          2.68631  4.42294  2.77589  2.73133  3.46423  2.40368  3.72404  3.29319  2.67698  2.69310  4.24759  2.90346  2.73809  3.18216  2.89870  2.37914  2.77465  2.98588  4.58546  3.61429
          0.18932  1.90149  3.76664  2.59341  0.07771  0.27023  1.44056
     21   2.77420  5.38078  2.32950  2.07238  4.72222  2.99666  3.74134  3.77001  1.97800  2.81155  4.10070  2.61234  3.39437  2.89151  2.71777  2.77271  2.96220  3.53456  5.81564  4.24493     50 k - - -
          2.68618  4.42225  2.77519  2.73123  3.46354  2.40513  3.72494  3.29354  2.67741  2.69355  4.24690  2.90347  2.73739  3.18146  2.89801  2.37887  2.77519  2.98518  4.58477  3.61503
          0.00998  5.00778  5.73012  0.61958  0.77255  0.56668  0.83795
     22   2.62673  5.09001  2.67103  2.32804  4.41626  1.81435  3.69909  4.17209  2.37254  3.62866  4.08982  2.88418  3.97936  2.72651  2.67040  2.70149  2.96244  2.85985  5.80387  4.21512     51 g - - -
          2.68618  4.42225  2.77519  2.73123  3.46354  2.40513  3.72494  3.29354  2.67741  2.69355  4.24690  2.90347  2.73739  3.18146  2.89801  2.37887  2.77519  2.98518  4.58477  3.61503
          0.09566  5.01988  2.46951  0.61958  0.77255  0.59072  0.80727
     23   2.75844  4.57468  3.33343  2.72851  3.91496  3.36931  3.77733  2.64660  2.77569  2.59145  3.72451  3.37640  3.71571  3.21371  2.98875  2.76778  1.70617  2.34834  5.03460  3.89337     52 t - - -
          2.68640  4.42247  2.77523  2.73063  3.46375  2.40497  3.72510  3.29365  2.67748  2.69369  4.24711  2.90368  2.73761  3.18150  2.89808  2.37896  2.77532  2.98462  4.58498  3.61425
          0.17239  1.86525  5.65730  1.22147  0.34927  0.33702  1.25139
     24   2.96731  3.90630  4.92196  4.30838  2.94870  4.13993  4.47408  1.74517  4.09690  1.52876  3.16569  4.29906  4.50018  4.22790  4.10857  3.45180  2.15610  1.98206  4.69255  3.58890     58 l - - -
          2.68618  4.42225  2.77519  2.73123  3.46354  2.40513  3.72494  3.29354  2.67741  2.69355  4.24690  2.90347  2.73739  3.18146  2.89801  2.37887  2.77519  2.98518  4.58477  3.61503
          0.00949  5.05763  5.77998  0.61958  0.77255  0.48576  0.95510
     25   2.75147  4.07400  2.00415  2.51062  4.52038  3.32780  3.67184  4.05952  2.49819  3.67293  4.41900  2.72430  3.91622  2.87635  3.10036  1.84647  2.22943  3.75656  5.81626  4.17144     59 s - - -
          2.68618  4.42225  2.77519  2.73123  3.46354  2.40513  3.72494  3.29354  2.67741  2.69355  4.24690  2.90347  2.73739  3.18146  2.89801  2.37887  2.77519  2.98518  4.58477  3.61503
          0.00949  5.05763  5.77998  0.61958  0.77255  0.48576  0.95510
     26   2.87942  4.14525  4.69557  4.09404  3.39482  4.09648  4.41655  2.46156  3.92172  1.05677  3.41339  4.18294  4.46044  3.75027  3.35527  3.39815  3.10217  2.49625  4.97871  2.28836     60 l - - -
          2.68618  4.42225  2.77519  2.73123  3.46354  2.40513  3.72494  3.29354  2.67741  2.69355  4.24690  2.90347  2.73739  3.18146  2.89801  2.37887  2.77519  2.98518  4.58477  3.61503
          0.00949  5.05763  5.77998  0.61958  0.77255  0.48576  0.95510
     27   2.80534  4.75035  2.13620  2.25806  4.75018  3.57395  3.31963  4.11396  2.39283  3.71151  4.44832  1.79693  4.06844  2.91066  2.85183  2.58841  2.49589  3.72819  5.84088  4.43102     61 n - - -
          2.68618  4.42225  2.77519  2.73123  3.46354  2.40513  3.72494  3.29354  2.67741  2.69355  4.24690  2.90347  2.73739  3.18146  2.89801  2.37887  2.77519  2.98518  4.58477  3.61503
          0.00949  5.05763  5.77998  0.61958  0.77255  0.48576  0.95510
     28   2.23816  5.14746  2.24585  1.73634  4.48142  3.56796  3.60026  3.95357  2.39642  3.53868  3.82857  2.99512  4.07100  2.55347  3.03124  2.75549  2.78025  3.42479  5.45031  3.81438     62 e - - -
          2.68618  4.42225  2.77519  2.73123  3.46354  2.40513  3.72494  3.29354  2.67741  2.69355  4.24690  2.90347  2.73739  3.18146  2.89801  2.37887  2.77519  2.98518  4.58477  3.61503
          0.00949  5.05763  5.77998  0.61958  0.77255  0.48576  0.95510
     29   1.21141  4.45610  4.87968  4.30342  3.72197  4.11888  4.72910  2.30312  4.15994  2.24164  3.62836  4.42365  4.70135  4.35661  4.28157  3.65201  3.20238  1.44243  5.31157  4.12263     63 a - - -
          2.68603  4.42231  2.77502  2.73129  3.46359  2.40518  3.72500  3.29321  2.67746  2.69360  4.24695  2.90352  2.73745  3.18152  2.89806  2.37877  2.77525  2.98524  4.58482  3.61509
          0.04288  3.24706  5.77998  1.05865  0.42606  0.48576  0.95510
     30   1.14557  3.63403  4.23314  3.65835  3.55530  3.98218  4.18892  2.95088  3.46400  2.57694  3.54873  3.92380  4.37703  3.81345  3.80289  2.57708  2.87758  2.04523  5.10585  3.90532     68 a - - -
          2.68618  4.42225  2.77519  2.73123  3.46354  2.40513  3.72494  3.29354  2.67741  2.69355  4.24690  2.90347  2.73739  3.18146  2.89801  2.37887  2.77519  2.98518  4.58477  3.61503
          0.00949  5.05763  5.77998  0.61958  0.77255  0.48576  0.95510
     31   2.51655  5.41088  2.31113  1.97049  4.75608  3.46866  3.76626  3.90032  1.81653  3.71620  4.21744  2.69331  4.06707  2.73249  2.71723  2.64117  2.73492  3.70444  5.84346  4.43244     69 k - - -
          2.68618  4.42225  2.77519  2.73123  3.46354  2.40513  3.72494  3.29354  2.67741  2.69355  4.24690  2.90347  2.73739  3.18146  2.89801  2.37887  2.77519  2.98518  4.58477  3.61503
          0.00949  5.05763  5.77998  0.61958  0.77255  0.48576  0.95510
     32   2.33978  5.04579  3.07057  1.61405  4.61984  3.69139  3.66209  3.14560  2.27556  3.34510  3.77735  2.96895  4.08385  2.79609  2.76496  2.81550  2.78225  2.94407  5.77049  4.04098     70 e - - -
          2.68618  4.42225  2.77519  2.73123  3.46354  2.40513  3.72494  3.29354  2.67741  2.69355  4.24690  2.90347  2.73739  3.18146  2.89801  2.37887  2.77519  2.98518  4.58477  3.61503
          0.00949  5.05763  5.77998  0.61958  0.77255  0.48576  0.95510
     33   4.23413  5.41808  6.22843  5.66031  3.59755  5.69558  6.02962  2.04018  5.54428  0.49742  3.10125  5.86770  5.68843  5.38230  5.47800  5.10547  4.43986  2.17544  5.97068  5.03643     71 L - - -
          2.68618  4.42225  2.77519  2.73123  3.46354  2.40513  3.72494  3.29354  2.67741  2.69355  4.24690  2.90347  2.73739  3.18146  2.89801  2.37887  2.77519  2.98518  4.58477  3.61503
          0.00949  5.05763  5.77998  0.61958  0.77255  0.48576  0.95510
     34   2.70801  4.52047  3.24046  2.78177  3.97559  2.47909  3.95491  2.57742  2.72623  2.35737  3.81539  2.37300  4.02101  2.85375  3.18664  2.85499  3.09750  2.36747  5.43662  3.48590     72 l - - -
          2.68506  4.42432  2.77396  2.72982  3.46428  2.40543  3.72561  3.29498  2.67815  2.69344  4.24602  2.90302  2.73733  3.17864  2.89904  2.37926  2.77572  2.98560  4.58625  3.61694
          1.61342  0.92926  0.90153  2.56133  0.08034  0.48576  0.95510
     35   2.56536  5.17191  2.59137  2.29161  4.26418  3.36841  3.52346  3.96901  2.33299  2.91937  4.02514  2.82990  3.22768  2.16290  2.73064  2.53962  2.73501  3.36116  5.61674  4.21822    107 q - - -
          2.68618  4.42225  2.77519  2.73123  3.46354  2.40513  3.72494  3.29354  2.67741  2.69355  4.24690  2.90347  2.73739  3.18146  2.89801  2.37887  2.77519  2.98518  4.58477  3.61503
          0.01595  4.54202  5.26437  0.61958  0.77255  1.27575  0.32742
     36   2.35775  4.77214  3.09333  2.33606  3.37196  3.37248  3.60149  3.60557  2.10352  3.09955  3.78958  2.90195  3.50402  2.84709  2.86360  2.44290  2.85423  3.17069  5.43512  2.97293    108 k - - -
          2.68618  4.42225  2.77519  2.73123  3.46354  2.40513  3.72494  3.29354  2.67741  2.69355  4.24690  2.90347  2.73739  3.18146  2.89801  2.37887  2.77519  2.98518  4.58477  3.61503
          0.01595  4.54202  5.26437  0.61958  0.77255  1.27575  0.32742
     37   2.27701  5.19238  2.16417  2.36864  4.52347  3.48999  3.62371  3.90122  2.02732  3.41989  4.13420  2.75222  3.88503  2.57828  2.91201  2.37916  2.82106  3.57557  5.63318  4.11220    109 k - - -
          2.68618  4.42225  2.77519  2.73123  3.46354  2.40513  3.72494  3.29354  2.67741  2.69355  4.24690  2.90347  2.73739  3.18146  2.89801  2.37887  2.77519  2.98518  4.58477  3.61503
          0.01595  4.54202  5.26437  0.61958  0.77255  1.27575  0.32742
     38   2.70917  4.84471  3.03079  2.25547  3.38555  3.20144  3.57582  3.34977  2.54128  2.98593  2.44481  3.03792  3.73355  2.41286  2.97337  2.76257  2.78215  3.09133  5.36005  3.47123    110 e - - -
          2.68635  4.42242  2.77537  2.73137  3.46371  2.40530  3.72512  3.29350  2.67571  2.69372  4.24707  2.90358  2.73735  3.18143  2.89798  2.37904  2.77537  2.98536  4.58494  3.61520
          1.17025  0.37901  5.26437  0.06723  2.73301  0.19192  1.74509
     39   2.61830  4.54212  4.09039  3.52076  3.50506  3.97955  4.28927  2.76919  3.44835  2.75509  3.61685  2.37952  4.36772  3.71976  3.73364  3.09193  1.77957  1.46818  5.16969  3.95802    112 v - - -
          2.68619  4.42226  2.77521  2.73125  3.46355  2.40512  3.72496  3.29355  2.67736  2.69356  4.24691  2.90345  2.73741  3.18148  2.89794  2.37885  2.77521  2.98520  4.58478  3.61505
          0.04751  3.13940  5.77998  0.35095  1.21745  0.48576  0.95510
     40   2.87252  5.10072  3.11775  2.12980  4.67887  3.50106  3.36686  2.61031  1.79164  3.39579  3.93858  3.10231  3.83234  2.10957  2.85126  2.76834  3.04060  3.33460  5.80261  4.40577    114 k - - -
          2.68618  4.42225  2.77519  2.73123  3.46354  2.40513  3.72494  3.29354  2.67741  2.69355  4.24690  2.90347  2.73739  3.18146  2.89801  2.37887  2.77519  2.98518  4.58477  3.61503
          0.00949  5.05763  5.77998  0.61958  0.77255  0.48576  0.95510
     41   2.91516  3.87825  3.32776  2.64793  4.33308  3.74900  3.82031  2.69051  1.62772  3.28365  4.17017  3.16016  3.96241  3.01122  1.94887  2.95401  2.87395  2.80258  5.60169  4.09592    115 k - - -
          2.68618  4.42225  2.77519  2.73123  3.46354  2.40513  3.72494  3.29354  2.67741  2.69355  4.24690  2.90347  2.73739  3.18146  2.89801  2.37887  2.77519  2.98518  4.58477  3.61503
          0.00949  5.05763  5.77998  0.61958  0.77255  0.48576  0.95510
     42   4.15823  6.10343  4.85617  3.85153  5.74201  4.60394  3.78224  5.00101  2.11704  4.28418  5.20442  4.11218  4.90639  3.41625  0.40595  4.12315  4.21673  4.71745  6.17680  5.14892    116 R - - -
          2.68618  4.42225  2.77519  2.73123  3.46354  2.40513  3.72494  3.29354  2.67741  2.69355  4.24690  2.90347  2.73739  3.18146  2.89801  2.37887  2.77519  2.98518  4.58477  3.61503
          0.00949  5.05763  5.77998  0.61958  0.77255  0.48576  0.95510
     43   4.87263  6.35416  5.47779  4.90681  6.05478  4.94134  5.38523  5.83331  3.63574  5.12644  6.18497  5.14355  5.47330  4.64221  0.11986  4.97217  5.11796  5.51659  6.71074  5.87739    117 R - - -
          2.68618  4.42225  2.77519  2.73123  3.46354  2.40513  3.72494  3.29354  2.67741  2.69355  4.24690  2.90347  2.73739  3.18146  2.89801  2.37887  2.77519  2.98518  4.58477  3.61503
          0.00949  5.05763  5.77998  0.61958  0.77255  0.48576  0.95510
     44   3.47207  4.48264  5.47788  4.89751  3.17810  4.77360  5.16240  1.26413  4.72448  1.46971  2.69007  4.93744  5.05761  4.82595  4.74285  4.11540  3.55955  1.56175  5.54239  4.40567    118 i - - -
          2.68618  4.42225  2.77519  2.73123  3.46354  2.40513  3.72494  3.29354  2.67741  2.69355  4.24690  2.90347  2.73739  3.18146  2.89801  2.37887  2.77519  2.98518  4.58477  3.61503
          0.00949  5.05763  5.77998  0.61958  0.77255  0.48576  0.95510
     45   4.37334  5.84244  4.50727  4.40340  2.87834  4.84989  4.28544  4.61181  4.30874  3.89814  5.13761  3.80272  5.32401  3.91422  4.46524  4.37060  4.65571  4.45311  4.53865  0.31369    119 Y - - -
          2.68618  4.42225  2.77519  2.73123  3.46354  2.40513  3.72494  3.29354  2.67741  2.69355  4.24690  2.90347  2.73739  3.18146  2.89801  2.37887  2.77519  2.98518  4.58477  3.61503
          0.00949  5.05763  5.77998  0.61958  0.77255  0.48576  0.95510
     46   3.91407  6.69011  0.36761  2.47799  5.98869  3.90609  4.63074  5.61858  3.89022  5.04944  6.00486  3.35877  4.63212  3.82976  4.66113  3.30842  4.25837  5.11165  7.18965  5.52341    120 D - - -
          2.68618  4.42225  2.77519  2.73123  3.46354  2.40513  3.72494  3.29354  2.67741  2.69355  4.24690  2.90347  2.73739  3.18146  2.89801  2.37887  2.77519  2.98518  4.58477  3.61503
          0.00949  5.05763  5.77998  0.61958  0.77255  0.48576  0.95510
     47   2.11895  4.95025  5.73765  5.27152  4.38156  5.14938  5.93777  0.67663  5.19244  2.90379  4.14893  5.37389  5.47675  5.44218  5.34517  4.57150  3.96925  1.58832  6.36516  5.14383    121 I - - -
          2.68618  4.42225  2.77519  2.73123  3.46354  2.40513  3.72494  3.29354  2.67741  2.69355  4.24690  2.90347  2.73739  3.18146  2.89801  2.37887  2.77519  2.98518  4.58477  3.61503
          0.00949  5.05763  5.77998  0.61958  0.77255  0.48576  0.95510
     48   1.83275  4.38273  4.69636  4.09918  3.36733  3.66753  4.44719  2.26094  3.93680  1.76305  3.41538  4.19942  4.48410  4.11441  4.03252  3.42136  1.87586  2.05942  5.01968  3.83697    122 l - - -
          2.68618  4.42225  2.77519  2.73123  3.46354  2.40513  3.72494  3.29354  2.67741  2.69355  4.24690  2.90347  2.73739  3.18146  2.89801  2.37887  2.77519  2.98518  4.58477  3.61503
          0.00949  5.05763  5.77998  0.61958  0.77255  0.48576  0.95510
     49   3.29657  5.11056  2.91127  2.97483  5.28298  3.49580  4.50129  4.77919  3.33210  4.32680  5.14904  0.53624  4.43780  3.67777  3.95001  2.92816  3.66652  4.27968  6.49462  5.09200    123 N - - -
          2.68618  4.42225  2.77519  2.73123  3.46354  2.40513  3.72494  3.29354  2.67741  2.69355  4.24690  2.90347  2.73739  3.18146  2.89801  2.37887  2.77519  2.98518  4.58477  3.61503
          0.00949  5.05763  5.77998  0.61958  0.77255  0.48576  0.95510
     50   3.66640  5.05224  6.02576  5.59399  4.53501  5.57971  6.48096  1.40257  5.56918  2.83306  4.23023  5.76043  5.78439  5.86596  5.76614  5.04715  4.14394  0.53963  6.74872  5.49766    124 V - - -
          2.68618  4.42225  2.77519  2.73123  3.46354  2.40513  3.72494  3.29354  2.67741  2.69355  4.24690  2.90347  2.73739  3.18146  2.89801  2.37887  2.77519  2.98518  4.58477  3.61503
          0.00949  5.05763  5.77998  0.61958  0.77255  0.48576  0.95510
     51   4.53869  5.67917  6.45946  5.87488  2.65110  5.97684  6.10426  2.90954  5.75111  0.38661  2.34421  6.14073  5.81514  5.42640  5.60112  5.41201  4.71416  3.30537  5.89440  4.94445    125 L - - -
          2.68618  4.42225  2.77519  2.73123  3.46354  2.40513  3.72494  3.29354  2.67741  2.69355  4.24690  2.90347  2.73739  3.18146  2.89801  2.37887  2.77519  2.98518  4.58477  3.61503
          0.00949  5.05763  5.77998  0.61958  0.77255  0.48576  0.95510
     52   2.73291  4.08309  2.82172  1.49677  4.65944  3.68590  3.87611  3.62381  2.46289  3.50322  2.84992  3.04472  4.07868  2.41408  3.03878  2.45386  3.04507  3.63518  5.79217  4.21339    126 e - - -
          2.68618  4.42225  2.77519  2.73123  3.46354  2.40513  3.72494  3.29354  2.67741  2.69355  4.24690  2.90347  2.73739  3.18146  2.89801  2.37887  2.77519  2.98518  4.58477  3.61503
          0.00949  5.05763  5.77998  0.61958  0.77255  0.48576  0.95510
     53   1.41846  3.75048  4.72486  4.35707  5.23479  1.48928  5.22814  4.69025  4.30151  4.36270  5.14466  4.23431  4.10085  4.53422  4.54855  1.17597  2.99165  3.99971  6.57429  5.43033    127 s - - -
          2.68618  4.42225  2.77519  2.73123  3.46354  2.40513  3.72494  3.29354  2.67741  2.69355  4.24690  2.90347  2.73739  3.18146  2.89801  2.37887  2.77519  2.98518  4.58477  3.61503
          0.00949  5.05763  5.77998  0.61958  0.77255  0.48576  0.95510
     54   3.13115  4.34925  5.21298  4.61965  3.56684  4.48291  4.85074  1.45936  4.43126  1.35173  2.41454  4.63971  4.81151  4.56122  4.45621  3.53860  3.47598  1.78656  5.30451  4.14021    128 l - - -
          2.68618  4.42225  2.77519  2.73123  3.46354  2.40513  3.72494  3.29354  2.67741  2.69355  4.24690  2.90347  2.73739  3.18146  2.89801  2.37887  2.77519  2.98518  4.58477  3.61503
          0.00949  5.05763  5.77998  0.61958  0.77255  0.48576  0.95510
     55   2.89438  5.45528  2.55566  2.35456  4.79764  1.62771  3.35889  4.28504  2.42786  3.75911  4.49845  2.24042  4.09415  2.61194  2.94869  2.74531  3.13985  3.84481  5.88746  4.47250    129 g - - -
          2.68618  4.42225  2.77519  2.73123  3.46354  2.40513  3.72494  3.29354  2.67741  2.69355  4.24690  2.90347  2.73739  3.18146  2.89801  2.37887  2.77519  2.98518  4.58477  3.61503
          0.00949  5.05763  5.77998  0.61958  0.77255  0.48576  0.95510
     56   3.17670  4.29785  5.23394  4.62877  3.12358  4.48463  4.82401  1.49106  4.43108  1.07258  2.99130  4.64503  4.79972  4.52755  4.43606  3.80755  3.49918  2.17887  5.24345  3.66852    130 l - - -
          2.68618  4.42225  2.77519  2.73123  3.46354  2.40513  3.72494  3.29354  2.67741  2.69355  4.24690  2.90347  2.73739  3.18146  2.89801  2.37887  2.77519  2.98518  4.58477  3.61503
          0.00949  5.05763  5.77998  0.61958  0.77255  0.48576  0.95510
     57   3.24722  4.24745  5.65666  5.13290  4.15964  5.06016  5.60064  0.77269  5.01609  2.13575  3.68317  5.21664  5.33672  5.21427  5.11003  4.43675  3.65175  1.46959  6.01340  4.81399    131 i - - -
          2.68618  4.42225  2.77519  2.73123  3.46354  2.40513  3.72494  3.29354  2.67741  2.69355  4.24690  2.90347  2.73739  3.18146  2.89801  2.37887  2.77519  2.98518  4.58477  3.61503
          0.00949  5.05763  5.77998  0.61958  0.77255  0.48576  0.95510
     58   2.64485  5.40911  2.97131  1.71752  4.75353  3.12102  3.75464  4.23900  2.27496  3.71408  4.22459  2.97099  4.06746  2.61841  2.39816  2.20737  2.54877  3.68872  5.84215  4.33245    132 e - - -
          2.68618  4.42225  2.77519  2.73123  3.46354  2.40513  3.72494  3.29354  2.67741  2.69355  4.24690  2.90347  2.73739  3.18146  2.89801  2.37887  2.77519  2.98518  4.58477  3.61503
          0.00949  5.05763  5.77998  0.61958  0.77255  0.48576  0.95510
     59   3.95926  6.02370  4.56677  3.65504  5.66405  4.48351  3.96114  4.90821  0.56381  4.21571  5.10420  3.97590  4.79401  3.34949  1.71205  3.41872  4.05246  4.59606  6.14814  5.08549    133 K - - -
          2.68618  4.42225  2.77519  2.73123  3.46354  2.40513  3.72494  3.29354  2.67741  2.69355  4.24690  2.90347  2.73739  3.18146  2.89801  2.37887  2.77519  2.98518  4.58477  3.61503
          0.00949  5.05763  5.77998  0.61958  0.77255  0.48576  0.95510
     60   2.86613  4.90842  2.60692  1.97807  4.52154  3.57983  3.77595  3.31749  2.10649  3.29924  3.90858  3.01451  3.99343  2.94238  2.31444  2.79079  2.70888  2.55279  4.89678  4.22280    134 e - - -
          2.68618  4.42225  2.77519  2.73123  3.46354  2.40513  3.72494  3.29354  2.67741  2.69355  4.24690  2.90347  2.73739  3.18146  2.89801  2.37887  2.77519  2.98518  4.58477  3.61503
          0.14897  5.05763  2.02465  0.61958  0.77255  0.48576  0.95510
     61   2.41580  4.89706  2.91218  2.50154  4.65125  2.65880  2.94524  4.12746  2.49629  3.53775  4.36456  2.47208  3.37688  2.83149  2.90004  1.88725  2.80219  3.66125  5.76135  3.86731    135 s - - -
          2.68629  4.42282  2.77560  2.73136  3.46411  2.40489  3.72473  3.29337  2.67753  2.69384  4.24676  2.90374  2.73786  3.18179  2.89728  2.37849  2.77476  2.98444  4.58534  3.61560
          0.32175  1.33643  4.39508  1.67948  0.20637  0.33972  1.24468
     62   3.06872  5.51595  3.22119  2.71694  4.88267  3.86321  3.98073  4.31447  0.82414  3.79027  4.57267  3.34442  4.25155  3.03342  2.56426  2.99590  3.29992  3.30263  5.90233  4.57464    144 k - - -
          2.68623  4.42230  2.77525  2.73129  3.46359  2.40518  3.72500  3.29346  2.67726  2.69360  4.24695  2.90352  2.73745  3.18133  2.89783  2.37886  2.77525  2.98502  4.58482  3.61508
          0.07326  3.00111  3.86748  0.90911  0.51564  0.46365  0.99151
     63   2.92544  5.42015  3.06956  2.53412  4.75799  3.59159  3.88179  4.23903  2.04604  3.72150  4.46516  1.60889  2.32173  2.67408  3.11156  2.56406  2.93889  3.80741  5.85583  4.31691    148 n - - -
          2.68618  4.42225  2.77519  2.73123  3.46354  2.40513  3.72494  3.29354  2.67741  2.69355  4.24690  2.90347  2.73739  3.18146  2.89801  2.37887  2.77519  2.98518  4.58477  3.61503
          0.01671  5.03991  4.59570  0.61958  0.77255  0.53689  0.87842
     64   2.38538  4.25405  2.95280  2.17583  4.70924  3.40760  2.63611  4.09067  2.21380  3.45365  4.19934  2.90673  4.06056  2.62981  2.78180  2.34601  2.68179  3.23016  5.81385  3.54144    149 e - - -
          2.68618  4.42225  2.77519  2.73123  3.46354  2.40513  3.72494  3.29354  2.67741  2.69355  4.24690  2.90347  2.73739  3.18146  2.89801  2.37887  2.77519  2.98518  4.58477  3.61503
          0.00973  5.03294  5.75528  0.61958  0.77255  0.52347  0.89762
     65   3.08779  4.50658  5.08173  4.48463  1.91189  4.34312  4.62647  1.44678  4.28553  2.30681  3.42300  4.48432  4.68319  4.40399  4.30228  3.66153  3.38346  2.07414  5.06261  1.99450    150 i - - -
          2.68618  4.42225  2.77519  2.73123  3.46354  2.40513  3.72494  3.29354  2.67741  2.69355  4.24690  2.90347  2.73739  3.18146  2.89801  2.37887  2.77519  2.98518  4.58477  3.61503
          0.02440  5.03991  4.03818  0.61958  0.77255  0.45507  1.00623
     66   2.31863  4.90928  3.18174  2.43211  4.30626  3.63883  3.73054  3.75799  1.96835  3.29869  4.20798  3.16689  4.07647  2.30166  1.95878  2.66036  2.87422  3.30642  5.77030  3.91689    151 r - - -
          2.68618  4.42225  2.77519  2.73123  3.46354  2.40513  3.72494  3.29354  2.67741  2.69355  4.24690  2.90347  2.73739  3.18146  2.89801  2.37887  2.77519  2.98518  4.58477  3.61503
          0.00963  5.04330  5.76564  0.61958  0.77255  0.52739  0.89194
     67   4.59432  4.32022  5.71165  5.49498  2.43252  5.29215  4.19681  4.26901  5.26542  3.57529  4.84329  4.95943  5.58302  5.07778  5.15797  4.67495  4.81084  4.18156  0.44012  2.23703    152 W - - -
          2.68627  4.42234  2.77528  2.73132  3.46363  2.40492  3.72503  3.29342  2.67749  2.69364  4.24698  2.90355  2.73748  3.18155  2.89809  2.37895  2.77528  2.98474  4.58486  3.61412
          0.11935  2.44287  3.66539  0.84857  0.55867  0.52739  0.89194
     68   2.91201  4.19561  4.30768  3.62709  3.22478  4.00300  3.17412  1.67682  2.90720  2.04031  3.29322  3.11980  4.37348  3.63496  3.29010  3.19216  2.93107  2.06470  4.86710  3.42480    156 i - - -
          2.68618  4.42225  2.77519  2.73123  3.46354  2.40513  3.72494  3.29354  2.67741  2.69355  4.24690  2.90347  2.73739  3.18146  2.89801  2.37887  2.77519  2.98518  4.58477  3.61503
          0.01200  5.02058  5.23441  0.61958  0.77255  0.56112  0.84529
     69   2.82881  4.99225  3.47412  3.03969  4.40338  0.90439  4.19621  3.80640  3.00961  3.25558  4.06048  3.38276  4.24793  3.29907  3.40099  2.40254  3.25714  3.43912  5.72144  4.34177    157 g - - -
          2.68618  4.42225  2.77519  2.73123  3.46354  2.40513  3.72494  3.29354  2.67741  2.69355  4.24690  2.90347  2.73739  3.18146  2.89801  2.37887  2.77519  2.98518  4.58477  3.61503
          0.00662  5.02127        *  0.61958  0.77255  0.00000        *
//
HMMER3/f [3.3 | Nov 2019]
NAME  EIN3
ACC   PF04873.14
DESC  Ethylene insensitive 3
LENG  253
ALPH  amino
RF    no
MM    no
CONS  yes
CS    yes
MAP   yes
DATE  Fri Apr 17 05:34:01 2020
NSEQ  10
EFFN  0.786133
CKSUM 1042994250
GA    27.00 27.00
TC    27.90 27.40
NC    23.40 23.20
STATS LOCAL MSV      -11.0204  0.70281
STATS LOCAL VITERBI  -11.7808  0.70281
STATS LOCAL FORWARD   -5.2715  0.70281
HMM          A        C        D        E        F        G        H        I        K        L        M        N        P        Q        R        S        T        V        W        Y   
            m->m     m->i     m->d     i->m     i->i     d->m     d->d
  COMPO   2.56203  4.32702  2.90142  2.65028  3.57115  2.87266  3.67540  3.00358  2.49398  2.50562  3.58819  3.14243  3.10280  2.94715  2.77587  2.63977  2.94196  2.76754  4.01832  3.69817
          2.68618  4.42225  2.77519  2.73123  3.46354  2.40513  3.72494  3.29354  2.67741  2.69355  4.24690  2.90347  2.73739  3.18146  2.89801  2.37887  2.77519  2.98518  4.58477  3.61503
          0.02580  4.06597  4.78831  0.61958  0.77255  0.00000        *
      1   2.48277  5.12258  2.28649  1.82022  4.43760  3.34220  3.62459  3.90500  2.41655  3.41972  4.19768  2.82209  3.79893  2.74745  2.50737  2.45754  2.92574  3.50164  5.58340  4.17851      1 e - - X
          2.68618  4.42225  2.77519  2.73123  3.46354  2.40513  3.72494  3.29354  2.67741  2.69355  4.24690  2.90347  2.73739  3.18146  2.89801  2.37887  2.77519  2.98518  4.58477  3.61503
          0.02580  4.06597  4.78831  0.61958  0.77255  0.48576  0.95510
      2   3.01225  5.60602  1.32129  1.50728  4.88993  3.25338  3.81602  4.41832  2.85536  3.91286  4.77382  2.71446  3.88637  2.98531  3.46533  2.88546  3.30492  3.98519  6.06004  4.54343      2 d - - X
          2.68618  4.42225  2.77519  2.73123  3.46354  2.40513  3.72494  3.29354  2.67741  2.69355  4.24690  2.90347  2.73739  3.18146  2.89801  2.37887  2.77519  2.98518  4.58477  3.61503
          0.02580  4.06597  4.78831  0.61958  0.77255  0.48576  0.95510
      3   2.87976  2.88119  4.41686  3.90612  3.27024  3.90916  4.47092  2.28211  3.71172  1.09622  3.21641  4.07115  4.35099  3.97709  3.87971  3.30355  3.17696  2.20954  5.05677  3.84267      3 l - - X
          2.68618  4.42225  2.77519  2.73123  3.46354  2.40513  3.72494  3.29354  2.67741  2.69355  4.24690  2.90347  2.73739  3.18146  2.89801  2.37887  2.77519  2.98518  4.58477  3.61503
          0.02580  4.06597  4.78831  0.61958  0.77255  0.48576  0.95510
      4   2.51652  5.00469  2.78217  1.95132  4.33336  3.37578  3.63034  3.76974  1.94725  3.31391  4.10906  2.88783  3.81644  2.76133  2.80798  2.33444  2.74230  3.39493  5.49463  4.13239      4 k - - X
          2.68618  4.42225  2.77519  2.73123  3.46354  2.40513  3.72494  3.29354  2.67741  2.69355  4.24690  2.90347  2.73739  3.18146  2.89801  2.37887  2.77519  2.98518  4.58477  3.61503
          0.02580  4.06597  4.78831  0.61958  0.77255  0.48576  0.95510
      5   2.40948  5.07484  3.19775  2.60008  4.45447  3.55679  3.61387  3.83845  1.58507  3.33400  4.16014  3.06893  3.93769  2.57024  1.92222  2.84622  3.04889  3.49532  5.44946  4.19525      5 k - - X
          2.68618  4.42225  2.77519  2.73123  3.46354  2.40513  3.72494  3.29354  2.67741  2.69355  4.24690  2.90347  2.73739  3.18146  2.89801  2.37887  2.77519  2.98518  4.58477  3.61503
          0.02580  4.06597  4.78831  0.61958  0.77255  0.48576  0.95510
      6   2.79663  5.12110  2.41505  2.43064  4.46743  3.44764  3.63576  3.89741  2.06574  3.40189  4.21361  2.94627  3.88224  2.76644  1.63303  2.77195  3.02089  3.52774  5.53079  4.20676      6 r - - X
          2.68618  4.42225  2.77519  2.73123  3.46354  2.40513  3.72494  3.29354  2.67741  2.69355  4.24690  2.90347  2.73739  3.18146  2.89801  2.37887  2.77519  2.98518  4.58477  3.61503
          0.02580  4.06597  4.78831  0.61958  0.77255  0.48576  0.95510
      7   3.23847  4.60072  4.72937  4.16408  3.12532  4.45846  4.75728  1.96969  4.00878  1.34643  1.56538  4.43811  4.67503  4.17514  4.16247  3.79462  3.46343  2.23891  5.15643  4.06304      7 l - - X
          2.68618  4.42225  2.77519  2.73123  3.46354  2.40513  3.72494  3.29354  2.67741  2.69355  4.24690  2.90347  2.73739  3.18146  2.89801  2.37887  2.77519  2.98518  4.58477  3.61503
          0.02580  4.06597  4.78831  0.61958  0.77255  0.48576  0.95510
      8   2.76599  4.46883  3.71731  3.30783  2.91383  3.55426  3.84807  3.17714  3.10244  2.78859  3.79695  3.54307  4.08550  3.49548  3.34451  2.29578  3.09278  2.94151  1.48500  2.93273      8 w - - X
          2.68618  4.42225  2.77519  2.73123  3.46354  2.40513  3.72494  3.29354  2.67741  2.69355  4.24690  2.90347  2.73739  3.18146  2.89801  2.37887  2.77519  2.98518  4.58477  3.61503
          0.02580  4.06597  4.78831  0.61958  0.77255  0.48576  0.95510
      9   3.11866  5.22743  3.55503  2.85759  4.70539  3.72154  3.63839  4.04231  1.28087  3.46534  4.33823  3.24887  4.08207  2.77092  1.49988  3.10925  3.27584  3.72386  5.48940  4.33716      9 k - - X
          2.68618  4.42225  2.77519  2.73123  3.46354  2.40513  3.72494  3.29354  2.67741  2.69355  4.24690  2.90347  2.73739  3.18146  2.89801  2.37887  2.77519  2.98518  4.58477  3.61503
          0.02580  4.06597  4.78831  0.61958  0.77255  0.48576  0.95510
     10   2.97911  5.47428  1.12493  2.16121  4.79286  3.24241  3.84258  4.36819  2.89351  3.88675  4.75630  2.18191  3.88744  3.02333  3.49079  2.87687  3.29106  3.93259  6.00601  4.49849     10 d - - X
          2.68618  4.42225  2.77519  2.73123  3.46354  2.40513  3.72494  3.29354  2.67741  2.69355  4.24690  2.90347  2.73739  3.18146  2.89801  2.37887  2.77519  2.98518  4.58477  3.61503
          0.02580  4.06597  4.78831  0.61958  0.77255  0.48576  0.95510
     11   2.82667  5.10832  3.11053  2.54181  4.48806  2.80832  3.60549  3.88817  1.78251  3.37081  4.18398  3.02672  3.91512  2.30875  1.89908  2.81151  3.02996  3.52840  5.47827  4.20255     11 k - - X
          2.68618  4.42225  2.77519  2.73123  3.46354  2.40513  3.72494  3.29354  2.67741  2.69355  4.24690  2.90347  2.73739  3.18146  2.89801  2.37887  2.77519  2.98518  4.58477  3.61503
          0.02580  4.06597  4.78831  0.61958  0.77255  0.48576  0.95510
     12   2.59813  4.42922  3.31190  2.75263  3.57433  3.52546  3.76396  2.73346  2.68149  2.60026  2.60195  2.84691  3.91111  2.44645  3.05881  2.76665  2.83120  2.44092  4.99713  3.74157     12 v - - X
          2.68618  4.42225  2.77519  2.73123  3.46354  2.40513  3.72494  3.29354  2.67741  2.69355  4.24690  2.90347  2.73739  3.18146  2.89801  2.37887  2.77519  2.98518  4.58477  3.61503
          0.02580  4.06597  4.78831  0.61958  0.77255  0.48576  0.95510
     13   2.35269  4.66774  3.26286  2.68135  3.89248  3.52984  3.69254  3.24253  2.05673  2.14908  3.76526  3.13556  3.91782  2.88873  2.33311  2.79314  2.91910  2.97846  5.18117  3.92521     13 k - - X
          2.68618  4.42225  2.77519  2.73123  3.46354  2.40513  3.72494  3.29354  2.67741  2.69355  4.24690  2.90347  2.73739  3.18146  2.89801  2.37887  2.77519  2.98518  4.58477  3.61503
          0.02580  4.06597  4.78831  0.61958  0.77255  0.48576  0.95510
     14   2.90195  3.01289  4.44098  3.87158  3.17116  4.04489  4.41255  2.23070  3.71724  1.21039  2.62027  4.07880  4.37943  3.92546  3.87821  3.36959  3.14685  2.18356  4.96495  3.80650     14 l - - X
          2.68618  4.42225  2.77519  2.73123  3.46354  2.40513  3.72494  3.29354  2.67741  2.69355  4.24690  2.90347  2.73739  3.18146  2.89801  2.37887  2.77519  2.98518  4.58477  3.61503
          0.02580  4.06597  4.78831  0.61958  0.77255  0.48576  0.95510
     15   2.59550  3.58326  3.20911  2.64142  3.74984  2.90505  3.70283  3.12483  2.02466  2.79202  2.95419  3.10679  3.86995  2.92049  2.75491  2.71262  2.83083  2.85832  5.10048  3.82948     15 k - - X
          2.68618  4.42225  2.77519  2.73123  3.46354  2.40513  3.72494  3.29354  2.67741  2.69355  4.24690  2.90347  2.73739  3.18146  2.89801  2.37887  2.77519  2.98518  4.58477  3.61503
          0.02580  4.06597  4.78831  0.61958  0.77255  0.48576  0.95510
     16   2.88336  5.08924  3.24176  2.64019  4.49486  3.57291  3.62383  3.87572  1.64999  3.36110  4.19408  3.09723  2.93503  2.75461  1.67688  2.88139  3.08221  3.53258  5.46123  4.22203     16 k - - X
          2.68618  4.42225  2.77519  2.73123  3.46354  2.40513  3.72494  3.29354  2.67741  2.69355  4.24690  2.90347  2.73739  3.18146  2.89801  2.37887  2.77519  2.98518  4.58477  3.61503
          0.02580  4.06597  4.78831  0.61958  0.77255  0.48576  0.95510
     17   3.22011  4.53245  4.87581  4.33057  3.28509  4.53828  4.93436  1.65180  4.20574  1.15363  3.07956  4.57121  4.76466  4.37001  4.35489  3.89528  3.45739  1.66565  5.31825  4.20546     17 l - - X
          2.68618  4.42225  2.77519  2.73123  3.46354  2.40513  3.72494  3.29354  2.67741  2.69355  4.24690  2.90347  2.73739  3.18146  2.89801  2.37887  2.77519  2.98518  4.58477  3.61503
          0.02580  4.06597  4.78831  0.61958  0.77255  0.48576  0.95510
     18   2.36167  5.06907  2.80767  2.08663  4.42174  3.42222  3.65682  3.82376  1.58170  3.36682  4.18721  2.93798  3.87489  2.79458  2.66250  2.76073  3.01088  3.46414  5.52989  4.20182     18 k - - X
          2.68618  4.42225  2.77519  2.73123  3.46354  2.40513  3.72494  3.29354  2.67741  2.69355  4.24690  2.90347  2.73739  3.18146  2.89801  2.37887  2.77519  2.98518  4.58477  3.61503
          0.02580  4.06597  4.78831  0.61958  0.77255  0.48576  0.95510
     19   2.81043  5.19711  2.46445  1.62086  4.53381  2.17815  3.72098  4.00001  2.55624  3.53056  4.35245  2.82042  3.85332  2.48918  3.03146  2.76293  3.07643  3.60955  5.70308  4.29885     19 e - - X
          2.68618  4.42225  2.77519  2.73123  3.46354  2.40513  3.72494  3.29354  2.67741  2.69355  4.24690  2.90347  2.73739  3.18146  2.89801  2.37887  2.77519  2.98518  4.58477  3.61503
          0.02580  4.06597  4.78831  0.61958  0.77255  0.48576  0.95510
     20   2.63022  4.84386  3.01145  2.45074  4.10586  3.10872  3.61364  3.52122  2.32978  2.92766  3.38339  2.59378  3.82597  2.42163  2.25474  2.65571  2.85694  3.19224  5.32336  3.99932     20 r - - X
          2.68618  4.42225  2.77519  2.73123  3.46354  2.40513  3.72494  3.29354  2.67741  2.69355  4.24690  2.90347  2.73739  3.18146  2.89801  2.37887  2.77519  2.98518  4.58477  3.61503
          0.02580  4.06597  4.78831  0.61958  0.77255  0.48576  0.95510
     21   2.43438  4.77996  2.99279  2.35307  3.22799  3.42192  3.62236  3.43169  2.24292  3.03662  3.85446  2.95712  3.81385  2.42757  2.66148  2.47867  2.69770  3.11333  5.28072  3.95412     21 k - - X
          2.68618  4.42225  2.77519  2.73123  3.46354  2.40513  3.72494  3.29354  2.67741  2.69355  4.24690  2.90347  2.73739  3.18146  2.89801  2.37887  2.77519  2.98518  4.58477  3.61503
          0.02580  4.06597  4.78831  0.61958  0.77255  0.48576  0.95510
     22   2.70993  4.99665  3.03887  2.46732  4.31984  3.08302  3.59762  3.73655  1.75073  3.03446  4.06598  2.97258  3.34403  2.56633  2.24122  2.70776  2.92674  3.38071  5.42137  4.10786     22 k - - X
          2.68618  4.42225  2.77519  2.73123  3.46354  2.40513  3.72494  3.29354  2.67741  2.69355  4.24690  2.90347  2.73739  3.18146  2.89801  2.37887  2.77519  2.98518  4.58477  3.61503
          0.06102  4.06597  3.16886  0.61958  0.77255  0.48576  0.95510
     23   2.52298  5.07711  2.28136  2.26486  4.38314  2.55473  3.16953  3.84627  2.30491  3.37475  4.15869  2.57181  3.78890  2.74867  2.92781  2.50013  2.91032  3.45322  5.55155  4.15127     23 e - - X
          2.68618  4.42225  2.77519  2.73123  3.46354  2.40513  3.72494  3.29354  2.67741  2.69355  4.24690  2.90347  2.73739  3.18146  2.89801  2.37887  2.77519  2.98518  4.58477  3.61503
          0.10853  4.03166  2.46389  0.61958  0.77255  0.52245  0.89910
     24   2.64567  4.96763  2.71244  2.16467  4.27922  2.68646  3.60678  3.71883  2.25698  3.26851  4.06921  2.54689  3.78639  2.74313  2.64976  2.30209  2.88821  3.35107  5.45849  4.09523     24 e - - .
          2.68618  4.42225  2.77519  2.73123  3.46354  2.40513  3.72494  3.29354  2.67741  2.69355  4.24690  2.90347  2.73739  3.18146  2.89801  2.37887  2.77519  2.98518  4.58477  3.61503
          0.02896  3.95209  4.67444  0.61958  0.77255  0.47593  0.97102
     25   2.56937  3.66419  3.68315  3.12600  3.24303  2.67758  3.88180  2.64714  3.03292  1.89036  3.31686  3.44566  3.97747  3.32365  3.31739  2.85630  2.81901  2.44160  4.74689  2.84176     25 l - - .
          2.68618  4.42225  2.77519  2.73123  3.46354  2.40513  3.72494  3.29354  2.67741  2.69355  4.24690  2.90347  2.73739  3.18146  2.89801  2.37887  2.77519  2.98518  4.58477  3.61503
          0.13826  4.03006  2.19501  0.61958  0.77255  0.46251  0.99344
     26   2.07912  4.44481  3.15363  2.69019  3.79998  2.45773  3.77971  3.13130  2.47965  2.39996  3.71832  3.11672  3.82626  3.01322  3.01062  2.65165  2.80979  2.84337  5.16767  3.90065     26 a - - X
          2.68618  4.42225  2.77519  2.73123  3.46354  2.40513  3.72494  3.29354  2.67741  2.69355  4.24690  2.90347  2.73739  3.18146  2.89801  2.37887  2.77519  2.98518  4.58477  3.61503
          0.02868  3.96160  4.68395  0.61958  0.77255  0.58996  0.80822
     27   2.09939  4.48412  2.86341  2.59868  3.83288  2.95665  3.73638  3.20378  2.62252  2.46565  3.73430  3.05281  3.79671  2.94964  3.04394  2.46543  2.52952  2.90010  5.18495  3.90103     27 a - - X
          2.68618  4.42225  2.77519  2.73123  3.46354  2.40513  3.72494  3.29354  2.67741  2.69355  4.24690  2.90347  2.73739  3.18146  2.89801  2.37887  2.77519  2.98518  4.58477  3.61503
          0.02868  3.96160  4.68395  0.61958  0.77255  0.42572  1.05929
     28   2.35642  4.79723  3.00342  2.45028  4.05069  3.42488  3.62251  3.46276  2.37774  3.06106  3.14413  2.69039  3.49297  2.41639  2.45144  2.64317  2.83914  3.14040  5.29715  3.97287     28 a - - X
          2.68618  4.42225  2.77519  2.73123  3.46354  2.40513  3.72494  3.29354  2.67741  2.69355  4.24690  2.90347  2.73739  3.18146  2.89801  2.37887  2.77519  2.98518  4.58477  3.61503
          0.02580  4.06597  4.78831  0.61958  0.77255  0.48576  0.95510
     29   2.27836  4.51787  3.15038  2.63426  3.79796  2.85348  3.73956  3.17791  2.60985  2.30300  3.70375  3.09349  3.84367  2.61885  3.01885  2.42863  2.66256  2.89200  5.15449  3.87629     29 a - - X
          2.68618  4.42225  2.77519  2.73123  3.46354  2.40513  3.72494  3.29354  2.67741  2.69355  4.24690  2.90347  2.73739  3.18146  2.89801  2.37887  2.77519  2.98518  4.58477  3.61503
          0.08382  4.06597  2.76059  0.61958  0.77255  0.48576  0.95510
     30   2.21329  4.64668  2.97617  2.37994  3.95942  2.82754  3.68188  3.36017  2.51580  2.99393  3.82751  2.98621  3.80287  2.63055  2.95528  2.31322  2.81699  2.70699  5.26282  3.95284     30 a - - X
          2.68618  4.42225  2.77519  2.73123  3.46354  2.40513  3.72494  3.29354  2.67741  2.69355  4.24690  2.90347  2.73739  3.18146  2.89801  2.37887  2.77519  2.98518  4.58477  3.61503
          0.18529  4.00947  1.89049  0.61958  0.77255  0.54485  0.86733
     31   2.10065  4.54944  2.39367  2.44249  4.22694  2.46355  3.78122  3.65563  2.69276  3.27586  4.09832  2.90429  3.70174  2.96703  3.15214  2.08187  2.79846  3.22686  5.50642  4.17757     31 s - - .
          2.68608  4.42238  2.77533  2.73136  3.46367  2.40485  3.72474  3.29367  2.67754  2.69335  4.24703  2.90360  2.73753  3.18160  2.89799  2.37900  2.77533  2.98448  4.58490  3.61516
          0.36636  1.21579  4.57845  1.14564  0.38276  0.38281  1.14553
     32   2.41332  4.18862  3.63271  3.06020  2.80421  3.30984  3.86342  2.43022  2.98453  2.06518  3.29005  3.40988  3.96874  3.05042  2.97937  2.85338  2.80125  2.34152  4.78332  3.56654     36 l - - X
          2.68618  4.42225  2.77519  2.73123  3.46354  2.40513  3.72494  3.29354  2.67741  2.69355  4.24690  2.90347  2.73739  3.18146  2.89801  2.37887  2.77519  2.98518  4.58477  3.61503
          0.02580  4.06597  4.78831  0.61958  0.77255  0.48576  0.95510
     33   2.63801  4.93434  2.47797  2.14438  4.23051  2.41507  3.64445  3.66633  2.46071  2.90082  4.04225  2.87695  3.80326  2.78591  2.94439  2.40656  2.71848  3.30719  5.45351  4.08556     37 e - - X
          2.68618  4.42225  2.77519  2.73123  3.46354  2.40513  3.72494  3.29354  2.67741  2.69355  4.24690  2.90347  2.73739  3.18146  2.89801  2.37887  2.77519  2.98518  4.58477  3.61503
          0.02580  4.06597  4.78831  0.61958  0.77255  0.48576  0.95510
     34   2.43163  4.00436  3.09373  2.29646  3.82140  3.44211  3.66920  2.77748  2.27582  2.86230  3.70687  3.03128  3.51217  2.86182  2.94985  2.45878  2.68319  2.92661  5.15533  3.85829     38 k - - X
          2.68618  4.42225  2.77519  2.73123  3.46354  2.40513  3.72494  3.29354  2.67741  2.69355  4.24690  2.90347  2.73739  3.18146  2.89801  2.37887  2.77519  2.98518  4.58477  3.61503
          0.02580  4.06597  4.78831  0.61958  0.77255  0.48576  0.95510
     35   2.59903  4.78647  2.92957  2.20503  4.04080  2.90961  3.63750  2.90990  2.44225  3.06181  3.87999  2.94371  3.25359  2.58764  2.89896  2.31459  2.83716  3.13200  5.30772  3.97488     39 e - - X
          2.68618  4.42225  2.77519  2.73123  3.46354  2.40513  3.72494  3.29354  2.67741  2.69355  4.24690  2.90347  2.73739  3.18146  2.89801  2.37887  2.77519  2.98518  4.58477  3.61503
          0.12272  4.06597  2.31928  0.61958  0.77255  0.48576  0.95510
     36   2.66920  4.96595  2.82465  2.21575  4.27395  3.38583  3.59862  3.69989  1.93204  3.24654  4.05173  2.89374  3.81059  2.50119  2.69387  2.41086  2.51389  3.34271  5.42812  4.08815     40 k - - X
          2.68618  4.42225  2.77519  2.73123  3.46354  2.40513  3.72494  3.29354  2.67741  2.69355  4.24690  2.90347  2.73739  3.18146  2.89801  2.37887  2.77519  2.98518  4.58477  3.61503
          0.02839  3.97164  4.69398  0.61958  0.77255  0.58084  0.81968
     37   2.38590  4.71008  2.94019  2.45018  4.02985  3.34903  3.16594  3.44303  2.33145  3.05316  3.87584  2.95054  2.94155  2.80975  2.87558  2.23757  2.64470  3.11150  5.29791  3.97720     41 s - - X
          2.68618  4.42225  2.77519  2.73123  3.46354  2.40513  3.72494  3.29354  2.67741  2.69355  4.24690  2.90347  2.73739  3.18146  2.89801  2.37887  2.77519  2.98518  4.58477  3.61503
          0.02839  3.97164  4.69398  0.61958  0.77255  0.58084  0.81968
     38   2.44238  4.95649  2.58010  2.32455  4.25311  3.35953  3.29270  3.69602  2.06646  3.24131  4.03030  2.85929  3.77742  2.70979  2.64603  2.25530  2.84963  3.32559  5.42706  4.06140     42 k - - X
          2.68624  4.42247  2.77541  2.73058  3.46375  2.40525  3.72516  3.29347  2.67762  2.69365  4.24711  2.90368  2.73761  3.18149  2.89822  2.37817  2.77524  2.98498  4.58498  3.61525
          0.23360  1.61359  4.69398  1.76242  0.18829  0.43059  1.05018
     39   2.62521  5.06037  2.61009  2.30991  4.38105  3.37388  3.57700  3.84424  2.14077  3.35075  4.11401  2.52524  3.34297  2.37155  2.54925  2.59732  2.66590  3.43920  5.50361  4.11531     56 k - - X
          2.68618  4.42225  2.77519  2.73123  3.46354  2.40513  3.72494  3.29354  2.67741  2.69355  4.24690  2.90347  2.73739  3.18146  2.89801  2.37887  2.77519  2.98518  4.58477  3.61503
          0.02580  4.06597  4.78831  0.61958  0.77255  0.48576  0.95510
     40   2.57084  4.28618  3.46157  2.89460  3.05671  3.54929  3.80854  2.35131  2.83522  2.48589  3.12759  3.29532  2.91447  3.14484  2.84066  2.54254  2.80458  2.54991  4.87055  3.63550     57 i - - X
          2.68618  4.42225  2.77519  2.73123  3.46354  2.40513  3.72494  3.29354  2.67741  2.69355  4.24690  2.90347  2.73739  3.18146  2.89801  2.37887  2.77519  2.98518  4.58477  3.61503
          0.02580  4.06597  4.78831  0.61958  0.77255  0.48576  0.95510
     41   2.59442  4.79057  2.93770  2.17462  4.05794  3.39516  3.63594  3.47229  2.43348  3.07610  3.89156  2.94324  3.31886  2.53986  2.88906  2.30642  2.58655  2.71742  5.31786  3.98372     58 e - - X
          2.68618  4.42225  2.77519  2.73123  3.46354  2.40513  3.72494  3.29354  2.67741  2.69355  4.24690  2.90347  2.73739  3.18146  2.89801  2.37887  2.77519  2.98518  4.58477  3.61503
          0.02580  4.06597  4.78831  0.61958  0.77255  0.48576  0.95510
     42   2.28658  5.15066  2.31308  1.58172  4.50190  2.63678  3.71304  3.96403  2.59825  3.50678  4.31569  2.80317  3.82662  2.86025  3.11961  2.71332  3.02628  3.56499  5.69488  4.27667     59 e - - X
          2.68618  4.42225  2.77519  2.73123  3.46354  2.40513  3.72494  3.29354  2.67741  2.69355  4.24690  2.90347  2.73739  3.18146  2.89801  2.37887  2.77519  2.98518  4.58477  3.61503
          0.02580  4.06597  4.78831  0.61958  0.77255  0.48576  0.95510
     43   2.44797  5.01326  2.92693  2.40891  4.32580  3.43075  3.14819  3.76193  2.25377  3.28883  4.08344  2.53753  3.83377  2.15856  2.31281  2.67793  2.91237  3.39469  5.44829  4.10848     60 q - - X
          2.68618  4.42225  2.77519  2.73123  3.46354  2.40513  3.72494  3.29354  2.67741  2.69355  4.24690  2.90347  2.73739  3.18146  2.89801  2.37887  2.77519  2.98518  4.58477  3.61503
          0.02580  4.06597  4.78831  0.61958  0.77255  0.48576  0.95510
     44   2.04778  4.27996  3.52936  2.98959  2.72336  3.54059  3.82471  2.79992  2.93871  2.51291  3.42747  3.35286  3.95570  3.23277  3.26843  2.34165  2.83622  2.57639  4.75846  2.76949     61 a - - X
          2.68618  4.42225  2.77519  2.73123  3.46354  2.40513  3.72494  3.29354  2.67741  2.69355  4.24690  2.90347  2.73739  3.18146  2.89801  2.37887  2.77519  2.98518  4.58477  3.61503
          0.02580  4.06597  4.78831  0.61958  0.77255  0.48576  0.95510
     45   2.66067  4.78925  3.08509  2.53839  4.07715  2.84270  3.65189  3.48049  2.32682  2.69658  3.91052  3.02544  3.86024  2.65247  1.99233  2.49026  2.89493  3.16498  5.30265  4.00679     62 r - - X
          2.68618  4.42225  2.77519  2.73123  3.46354  2.40513  3.72494  3.29354  2.67741  2.69355  4.24690  2.90347  2.73739  3.18146  2.89801  2.37887  2.77519  2.98518  4.58477  3.61503
          0.02580  4.06597  4.78831  0.61958  0.77255  0.48576  0.95510
     46   2.88321  4.99054  3.32956  2.72268  4.39921  3.58092  3.65578  3.75229  1.90191  3.28348  4.13922  3.15394  3.97915  2.80130  1.45134  2.91119  2.51252  3.43297  5.41824  4.19931     63 r - - X
          2.68618  4.42225  2.77519  2.73123  3.46354  2.40513  3.72494  3.29354  2.67741  2.69355  4.24690  2.90347  2.73739  3.18146  2.89801  2.37887  2.77519  2.98518  4.58477  3.61503
          0.02580  4.06597  4.78831  0.61958  0.77255  0.48576  0.95510
     47   2.82690  4.91832  3.29078  2.68665  4.24184  3.56841  3.65846  3.57530  1.41757  3.16287  4.03087  3.13379  3.95765  2.81194  2.20310  2.86787  3.03761  2.65348  5.35841  4.11412     64 k - - X
          2.68618  4.42225  2.77519  2.73123  3.46354  2.40513  3.72494  3.29354  2.67741  2.69355  4.24690  2.90347  2.73739  3.18146  2.89801  2.37887  2.77519  2.98518  4.58477  3.61503
          0.02580  4.06597  4.78831  0.61958  0.77255  0.48576  0.95510
     48   2.27437  4.56301  3.17631  2.64091  3.02849  3.45321  3.72659  3.13518  1.91898  2.82454  3.70066  3.10576  3.87168  2.94049  2.94160  2.71001  2.60653  2.86726  5.14595  3.86155     65 k - - X
          2.68618  4.42225  2.77519  2.73123  3.46354  2.40513  3.72494  3.29354  2.67741  2.69355  4.24690  2.90347  2.73739  3.18146  2.89801  2.37887  2.77519  2.98518  4.58477  3.61503
          0.02580  4.06597  4.78831  0.61958  0.77255  0.48576  0.95510
     49   2.83227  4.35514  4.17559  3.64487  3.35339  3.89495  4.37453  2.23722  3.50042  1.99328  1.68397  3.90890  4.30276  3.78927  3.73291  3.23499  2.80453  1.86764  5.11081  3.93650     66 m - - X
          2.68618  4.42225  2.77519  2.73123  3.46354  2.40513  3.72494  3.29354  2.67741  2.69355  4.24690  2.90347  2.73739  3.18146  2.89801  2.37887  2.77519  2.98518  4.58477  3.61503
          0.02580  4.06597  4.78831  0.61958  0.77255  0.48576  0.95510
     50   2.28106  4.62053  2.64741  2.53405  3.82413  3.42994  3.68446  3.22241  2.54669  2.50268  3.72913  3.02762  3.83969  2.88224  2.98481  2.25625  2.82625  2.93850  5.16727  3.34446     67 s - - X
          2.68618  4.42225  2.77519  2.73123  3.46354  2.40513  3.72494  3.29354  2.67741  2.69355  4.24690  2.90347  2.73739  3.18146  2.89801  2.37887  2.77519  2.98518  4.58477  3.61503
          0.02580  4.06597  4.78831  0.61958  0.77255  0.48576  0.95510
     51   2.95024  5.13900  3.21992  2.66551  4.55123  3.59277  3.63629  3.93456  1.86329  3.40708  4.25141  2.51316  3.98885  2.77101  1.41873  2.94238  3.14394  3.59555  5.48451  4.25725     68 r - - X
          2.68618  4.42225  2.77519  2.73123  3.46354  2.40513  3.72494  3.29354  2.67741  2.69355  4.24690  2.90347  2.73739  3.18146  2.89801  2.37887  2.77519  2.98518  4.58477  3.61503
          0.02580  4.06597  4.78831  0.61958  0.77255  0.48576  0.95510
     52   1.69729  4.56343  3.03146  2.25005  4.00780  3.30526  3.79912  3.34843  2.66005  3.04271  3.89405  3.06644  3.82340  2.99851  3.07877  2.35531  2.84309  2.77198  5.33574  4.04156     69 a - - X
          2.68618  4.42225  2.77519  2.73123  3.46354  2.40513  3.72494  3.29354  2.67741  2.69355  4.24690  2.90347  2.73739  3.18146  2.89801  2.37887  2.77519  2.98518  4.58477  3.61503
          0.02580  4.06597  4.78831  0.61958  0.77255  0.48576  0.95510
     53   3.04918  5.03175  3.04542  2.80766  4.22524  3.50323  3.96612  3.89013  2.61596  3.37270  4.39941  3.26749  4.06220  0.92537  2.89446  3.09074  3.34803  3.60901  5.46468  4.17314     70 q - - X
          2.68618  4.42225  2.77519  2.73123  3.46354  2.40513  3.72494  3.29354  2.67741  2.69355  4.24690  2.90347  2.73739  3.18146  2.89801  2.37887  2.77519  2.98518  4.58477  3.61503
          0.02580  4.06597  4.78831  0.61958  0.77255  0.48576  0.95510
     54   3.20895  5.35366  0.67572  2.47659  4.75938  3.36761  4.11707  4.39404  3.24020  3.96944  4.95589  3.04114  4.03443  3.35942  3.77958  3.15229  3.55307  4.01393  5.88916  4.60562     71 D - - X
          2.68618  4.42225  2.77519  2.73123  3.46354  2.40513  3.72494  3.29354  2.67741  2.69355  4.24690  2.90347  2.73739  3.18146  2.89801  2.37887  2.77519  2.98518  4.58477  3.61503
          0.02580  4.06597  4.78831  0.61958  0.77255  0.48576  0.95510
     55   2.33042  4.28679  3.24274  3.09786  4.46583  1.08688  4.29772  3.95896  3.30252  3.63538  4.47142  3.30526  3.75697  3.57924  3.61286  2.06571  2.83361  3.36184  5.78193  4.55103     72 g - - X
          2.68618  4.42225  2.77519  2.73123  3.46354  2.40513  3.72494  3.29354  2.67741  2.69355  4.24690  2.90347  2.73739  3.18146  2.89801  2.37887  2.77519  2.98518  4.58477  3.61503
          0.02580  4.06597  4.78831  0.61958  0.77255  0.48576  0.95510
     56   3.14218  4.44640  4.88041  4.39038  3.59589  4.50506  5.09827  1.13020  4.27707  2.08227  3.39570  4.60092  4.81211  4.53729  4.46784  3.90048  3.40936  1.28882  5.58483  4.38256     73 i - - X
          2.68618  4.42225  2.77519  2.73123  3.46354  2.40513  3.72494  3.29354  2.67741  2.69355  4.24690  2.90347  2.73739  3.18146  2.89801  2.37887  2.77519  2.98518  4.58477  3.61503
          0.02580  4.06597  4.78831  0.61958  0.77255  0.48576  0.95510
     57   3.37882  4.78611  4.49943  4.14431  3.22022  4.22585  4.73971  2.43905  3.91022  0.66895  3.19014  4.40099  4.63059  4.23187  4.05293  3.82563  3.66575  2.52585  5.16535  3.93195     74 L - - X
          2.68618  4.42225  2.77519  2.73123  3.46354  2.40513  3.72494  3.29354  2.67741  2.69355  4.24690  2.90347  2.73739  3.18146  2.89801  2.37887  2.77519  2.98518  4.58477  3.61503
          0.02580  4.06597  4.78831  0.61958  0.77255  0.48576  0.95510
     58   3.10703  5.21870  3.52241  2.84468  4.68974  3.70996  3.64217  4.03274  1.16904  3.46140  4.33425  3.24070  4.07615  2.77572  1.68112  3.09858  3.26871  3.71336  5.48968  4.33144     75 k - - X
          2.68618  4.42225  2.77519  2.73123  3.46354  2.40513  3.72494  3.29354  2.67741  2.69355  4.24690  2.90347  2.73739  3.18146  2.89801  2.37887  2.77519  2.98518  4.58477  3.61503
          0.02580  4.06597  4.78831  0.61958  0.77255  0.48576  0.95510
     59   3.37000  4.91410  3.87614  3.51629  2.19115  4.06123  2.42074  3.53895  3.33980  2.94506  4.08202  3.69331  4.44443  3.64944  3.56593  3.43231  3.60199  3.36963  3.84025  1.05092     76 y - - X
          2.68618  4.42225  2.77519  2.73123  3.46354  2.40513  3.72494  3.29354  2.67741  2.69355  4.24690  2.90347  2.73739  3.18146  2.89801  2.37887  2.77519  2.98518  4.58477  3.61503
          0.02580  4.06597  4.78831  0.61958  0.77255  0.48576  0.95510
     60   3.13199  4.65245  4.26270  3.87495  3.30719  3.98147  4.56542  2.50279  3.63121  1.87626  1.05027  4.12728  4.44675  4.00241  3.81296  3.49937  3.44300  2.53053  5.17137  3.94826     77 m - - X
          2.68618  4.42225  2.77519  2.73123  3.46354  2.40513  3.72494  3.29354  2.67741  2.69355  4.24690  2.90347  2.73739  3.18146  2.89801  2.37887  2.77519  2.98518  4.58477  3.61503
          0.02580  4.06597  4.78831  0.61958  0.77255  0.48576  0.95510
     61   2.79879  4.35153  4.00047  3.45979  3.24359  3.83135  4.18130  2.43039  3.29617  1.28125  2.71561  3.75694  4.21536  3.60739  3.53770  2.75007  3.05305  2.35317  4.94332  3.73134     78 l - - X
          2.68618  4.42225  2.77519  2.73123  3.46354  2.40513  3.72494  3.29354  2.67741  2.69355  4.24690  2.90347  2.73739  3.18146  2.89801  2.37887  2.77519  2.98518  4.58477  3.61503
          0.02580  4.06597  4.78831  0.61958  0.77255  0.48576  0.95510
     62   3.15895  5.12095  3.34717  2.93780  4.55191  3.62263  3.88116  3.99448  0.80088  3.51942  4.47451  3.35216  4.11266  3.06460  2.48782  3.19066  3.39982  3.69284  5.53001  4.37266     79 k - - X
          2.68618  4.42225  2.77519  2.73123  3.46354  2.40513  3.72494  3.29354  2.67741  2.69355  4.24690  2.90347  2.73739  3.18146  2.89801  2.37887  2.77519  2.98518  4.58477  3.61503
          0.02580  4.06597  4.78831  0.61958  0.77255  0.48576  0.95510
     63   2.94236  4.37788  4.35509  3.78448  3.20942  4.09950  4.42286  1.99536  3.65667  1.56018  1.91090  4.05337  4.40583  3.87985  3.85626  3.40733  2.75848  2.15981  5.02522  3.88488     80 l - - X
          2.68618  4.42225  2.77519  2.73123  3.46354  2.40513  3.72494  3.29354  2.67741  2.69355  4.24690  2.90347  2.73739  3.18146  2.89801  2.37887  2.77519  2.98518  4.58477  3.61503
          0.02580  4.06597  4.78831  0.61958  0.77255  0.48576  0.95510
     64   3.13199  4.65245  4.26270  3.87495  3.30719  3.98147  4.56542  2.50279  3.63121  1.87626  1.05027  4.12728  4.44675  4.00241  3.81296  3.49937  3.44300  2.53053  5.17137  3.94826     81 m - - X
          2.68618  4.42225  2.77519  2.73123  3.46354  2.40513  3.72494  3.29354  2.67741  2.69355  4.24690  2.90347  2.73739  3.18146  2.89801  2.37887  2.77519  2.98518  4.58477  3.61503
          0.02580  4.06597  4.78831  0.61958  0.77255  0.48576  0.95510
     65   3.13201  5.27001  2.58681  0.77842  4.64254  3.40845  4.01772  4.13568  2.92371  3.72353  4.69358  3.06030  4.02361  3.23223  3.34935  3.09731  3.43920  3.80121  5.77750  4.50534     82 e - - X
          2.68618  4.42225  2.77519  2.73123  3.46354  2.40513  3.72494  3.29354  2.67741  2.69355  4.24690  2.90347  2.73739  3.18146  2.89801  2.37887  2.77519  2.98518  4.58477  3.61503
          0.02580  4.06597  4.78831  0.61958  0.77255  0.48576  0.95510
     66   2.17340  4.30286  3.65856  3.15375  3.62778  3.49984  4.04223  2.61392  2.98096  2.58297  3.56657  3.46859  4.00163  3.37196  2.82526  2.84467  2.89557  1.51700  5.12342  3.89803     83 v - - X
          2.68618  4.42225  2.77519  2.73123  3.46354  2.40513  3.72494  3.29354  2.67741  2.69355  4.24690  2.90347  2.73739  3.18146  2.89801  2.37887  2.77519  2.98518  4.58477  3.61503
          0.02580  4.06597  4.78831  0.61958  0.77255  0.48576  0.95510
     67   2.69059  1.39633  4.02234  3.56823  3.12372  3.55942  4.07340  2.77076  3.37970  2.53984  3.58964  3.71968  4.10080  3.70033  3.58213  2.97871  3.02731  2.57296  4.70897  2.68898     84 c - - X
          2.68618  4.42225  2.77519  2.73123  3.46354  2.40513  3.72494  3.29354  2.67741  2.69355  4.24690  2.90347  2.73739  3.18146  2.89801  2.37887  2.77519  2.98518  4.58477  3.61503
          0.02580  4.06597  4.78831  0.61958  0.77255  0.48576  0.95510
     68   2.84519  5.11825  2.91089  2.49237  4.48767  3.47462  3.65110  3.91327  1.76523  3.41359  4.23994  1.81389  3.91533  2.78792  2.35688  2.82711  3.06859  3.55199  5.52707  4.22800     85 k - - X
          2.68618  4.42225  2.77519  2.73123  3.46354  2.40513  3.72494  3.29354  2.67741  2.69355  4.24690  2.90347  2.73739  3.18146  2.89801  2.37887  2.77519  2.98518  4.58477  3.61503
          0.02580  4.06597  4.78831  0.61958  0.77255  0.48576  0.95510
     69   1.13413  4.22226  3.80613  3.44490  3.94755  3.21089  4.36353  2.80115  3.38096  2.83585  3.88289  3.56750  3.90728  3.69556  3.64763  2.65307  2.85692  2.13744  5.49200  4.27177     86 a - - X
          2.68618  4.42225  2.77519  2.73123  3.46354  2.40513  3.72494  3.29354  2.67741  2.69355  4.24690  2.90347  2.73739  3.18146  2.89801  2.37887  2.77519  2.98518  4.58477  3.61503
          0.02580  4.06597  4.78831  0.61958  0.77255  0.48576  0.95510
     70   2.97089  5.12451  3.26534  2.70811  4.48912  3.60547  3.65577  3.91407  2.03366  3.37957  4.24883  3.14847  4.00648  1.70797  1.64836  2.97044  3.16749  3.58925  5.46051  4.22897     87 r - - X
          2.68618  4.42225  2.77519  2.73123  3.46354  2.40513  3.72494  3.29354  2.67741  2.69355  4.24690  2.90347  2.73739  3.18146  2.89801  2.37887  2.77519  2.98518  4.58477  3.61503
          0.02580  4.06597  4.78831  0.61958  0.77255  0.48576  0.95510
     71   2.92343  4.67539  3.63649  3.56258  4.69323  0.48449  4.66708  4.34379  3.76993  3.97234  4.95260  3.80138  4.07247  4.07908  3.98092  3.10155  3.41972  3.83474  5.73323  4.80306     88 G - - X
          2.68618  4.42225  2.77519  2.73123  3.46354  2.40513  3.72494  3.29354  2.67741  2.69355  4.24690  2.90347  2.73739  3.18146  2.89801  2.37887  2.77519  2.98518  4.58477  3.61503
          0.02580  4.06597  4.78831  0.61958  0.77255  0.48576  0.95510
     72   3.51469  4.86097  4.50462  4.25959  0.74124  4.15137  3.97776  3.01886  4.16279  2.34599  3.72269  4.24241  4.60843  4.27827  4.23449  3.77205  3.81736  3.02314  4.17644  2.52206     89 f - - X
          2.68618  4.42225  2.77519  2.73123  3.46354  2.40513  3.72494  3.29354  2.67741  2.69355  4.24690  2.90347  2.73739  3.18146  2.89801  2.37887  2.77519  2.98518  4.58477  3.61503
          0.02580  4.06597  4.78831  0.61958  0.77255  0.48576  0.95510
     73   2.96339  4.45718  4.38985  4.06301  3.69890  3.92024  4.83368  2.06096  3.93383  2.35484  3.63848  4.22069  4.47294  4.28154  4.12712  3.43917  3.32210  0.81171  5.51471  4.25663     90 v - - X
          2.68618  4.42225  2.77519  2.73123  3.46354  2.40513  3.72494  3.29354  2.67741  2.69355  4.24690  2.90347  2.73739  3.18146  2.89801  2.37887  2.77519  2.98518  4.58477  3.61503
          0.02580  4.06597  4.78831  0.61958  0.77255  0.48576  0.95510
     74   3.53803  4.94815  4.12940  3.89878  2.32685  4.05986  3.72610  3.52159  3.75101  2.92451  4.17717  3.96967  4.53092  4.00980  3.89333  3.65386  3.82662  3.40178  3.97672  0.69604     91 y - - X
          2.68618  4.42225  2.77519  2.73123  3.46354  2.40513  3.72494  3.29354  2.67741  2.69355  4.24690  2.90347  2.73739  3.18146  2.89801  2.37887  2.77519  2.98518  4.58477  3.61503
          0.02580  4.06597  4.78831  0.61958  0.77255  0.48576  0.95510
     75   2.92343  4.67539  3.63649  3.56258  4.69323  0.48449  4.66708  4.34379  3.76993  3.97234  4.95260  3.80138  4.07247  4.07908  3.98092  3.10155  3.41972  3.83474  5.73323  4.80306     92 G - - X
          2.68618  4.42225  2.77519  2.73123  3.46354  2.40513  3.72494  3.29354  2.67741  2.69355  4.24690  2.90347  2.73739  3.18146  2.89801  2.37887  2.77519  2.98518  4.58477  3.61503
          0.02580  4.06597  4.78831  0.61958  0.77255  0.48576  0.95510
     76   3.14393  4.47792  4.80237  4.33109  3.53463  4.43696  5.03762  0.99150  4.19096  2.01595  3.35537  4.54451  4.77204  4.46719  4.38062  3.84406  3.42030  1.57031  5.53119  4.32013     93 i - - X
          2.68618  4.42225  2.77519  2.73123  3.46354  2.40513  3.72494  3.29354  2.67741  2.69355  4.24690  2.90347  2.73739  3.18146  2.89801  2.37887  2.77519  2.98518  4.58477  3.61503
          0.02580  4.06597  4.78831  0.61958  0.77255  0.48576  0.95510
     77   3.14181  4.44550  4.88164  4.39135  3.59771  4.50603  5.09930  1.13859  4.27855  2.08472  3.39727  4.60174  4.81273  4.53871  4.46940  3.90127  3.40886  1.27726  5.58607  4.38366     94 i - - X
          2.68618  4.42225  2.77519  2.73123  3.46354  2.40513  3.72494  3.29354  2.67741  2.69355  4.24690  2.90347  2.73739  3.18146  2.89801  2.37887  2.77519  2.98518  4.58477  3.61503
          0.02580  4.06597  4.78831  0.61958  0.77255  0.48576  0.95510
     78   2.67467  4.83114  2.28699  2.44277  4.12886  3.34286  3.75703  3.54009  2.62223  2.77135  4.04744  2.95715  1.91523  2.93739  3.07983  2.71133  2.95528  3.21707  5.43507  4.07900     95 p - - X
          2.68618  4.42225  2.77519  2.73123  3.46354  2.40513  3.72494  3.29354  2.67741  2.69355  4.24690  2.90347  2.73739  3.18146  2.89801  2.37887  2.77519  2.98518  4.58477  3.61503
          0.02580  4.06597  4.78831  0.61958  0.77255  0.48576  0.95510
     79   2.92511  5.27370  2.45671  1.15594  4.44626  3.35247  3.17427  4.05423  2.58777  3.57603  4.44118  2.85943  3.90852  2.93919  3.02445  2.86725  3.19050  3.68683  5.65754  4.23531     96 e - - X
          2.68618  4.42225  2.77519  2.73123  3.46354  2.40513  3.72494  3.29354  2.67741  2.69355  4.24690  2.90347  2.73739  3.18146  2.89801  2.37887  2.77519  2.98518  4.58477  3.61503
          0.02580  4.06597  4.78831  0.61958  0.77255  0.48576  0.95510
     80   2.47374  4.93794  2.89119  2.47534  4.36871  3.38687  3.68100  3.78682  1.53043  3.33678  4.15348  2.64612  3.85796  2.82475  2.69193  2.47602  2.96681  3.41317  5.50349  4.18640     97 k - - X
          2.68618  4.42225  2.77519  2.73123  3.46354  2.40513  3.72494  3.29354  2.67741  2.69355  4.24690  2.90347  2.73739  3.18146  2.89801  2.37887  2.77519  2.98518  4.58477  3.61503
          0.02580  4.06597  4.78831  0.61958  0.77255  0.48576  0.95510
     81   2.92343  4.67539  3.63649  3.56258  4.69323  0.48449  4.66708  4.34379  3.76993  3.97234  4.95260  3.80138  4.07247  4.07908  3.98092  3.10155  3.41972  3.83474  5.73323  4.80306     98 G - - X
          2.68618  4.42225  2.77519  2.73123  3.46354  2.40513  3.72494  3.29354  2.67741  2.69355  4.24690  2.90347  2.73739  3.18146  2.89801  2.37887  2.77519  2.98518  4.58477  3.61503
          0.02580  4.06597  4.78831  0.61958  0.77255  0.48576  0.95510
     82   2.80796  4.99196  3.02766  2.34792  4.32137  3.50021  3.66165  3.65849  1.39054  3.24980  4.10329  3.03756  3.92156  2.80784  2.52400  2.82147  3.03020  2.92543  5.43988  4.15618     99 k - - X
          2.68618  4.42225  2.77519  2.73123  3.46354  2.40513  3.72494  3.29354  2.67741  2.69355  4.24690  2.90347  2.73739  3.18146  2.89801  2.37887  2.77519  2.98518  4.58477  3.61503
          0.02580  4.06597  4.78831  0.61958  0.77255  0.48576  0.95510
     83   2.43854  4.36781  3.31799  3.07237  4.24972  3.12006  4.19488  3.57332  3.09528  3.30093  4.23046  3.33299  1.21823  3.46360  3.39976  2.60458  2.40345  3.15765  5.60560  4.37384    100 p - - X
          2.68618  4.42225  2.77519  2.73123  3.46354  2.40513  3.72494  3.29354  2.67741  2.69355  4.24690  2.90347  2.73739  3.18146  2.89801  2.37887  2.77519  2.98518  4.58477  3.61503
          0.02580  4.06597  4.78831  0.61958  0.77255  0.48576  0.95510
     84   3.01572  4.42827  4.54316  4.04712  3.48532  4.19711  4.75891  1.92835  3.89140  2.04402  2.85284  4.27576  4.57966  4.18705  4.10078  3.57869  3.29724  1.01422  5.37314  4.16308    101 v - - X
          2.68618  4.42225  2.77519  2.73123  3.46354  2.40513  3.72494  3.29354  2.67741  2.69355  4.24690  2.90347  2.73739  3.18146  2.89801  2.37887  2.77519  2.98518  4.58477  3.61503
          0.02580  4.06597  4.78831  0.61958  0.77255  0.48576  0.95510
     85   1.99374  4.20656  3.48041  3.15898  4.30358  2.99403  4.22276  3.65259  3.18321  3.38329  4.22026  3.32811  3.73043  3.48635  3.50140  1.20440  2.27966  3.14147  5.65129  4.43546    102 s - - X
          2.68618  4.42225  2.77519  2.73123  3.46354  2.40513  3.72494  3.29354  2.67741  2.69355  4.24690  2.90347  2.73739  3.18146  2.89801  2.37887  2.77519  2.98518  4.58477  3.61503
          0.02580  4.06597  4.78831  0.61958  0.77255  0.48576  0.95510
     86   2.31873  4.27862  3.25014  3.09121  4.46327  1.15445  4.28627  3.95073  3.28772  3.62286  4.45331  3.29840  3.74967  3.56257  3.60345  1.93975  2.81998  3.35228  5.77941  4.54850    103 g - - X
          2.68618  4.42225  2.77519  2.73123  3.46354  2.40513  3.72494  3.29354  2.67741  2.69355  4.24690  2.90347  2.73739  3.18146  2.89801  2.37887  2.77519  2.98518  4.58477  3.61503
          0.02580  4.06597  4.78831  0.61958  0.77255  0.48576  0.95510
     87   1.40291  4.19006  3.50145  3.21797  4.31933  2.97610  4.27576  3.68216  3.26350  3.41978  4.26341  3.35453  3.72965  3.55500  3.56636  1.41562  2.74448  3.15628  5.67823  4.46199    104 a - - X
          2.68618  4.42225  2.77519  2.73123  3.46354  2.40513  3.72494  3.29354  2.67741  2.69355  4.24690  2.90347  2.73739  3.18146  2.89801  2.37887  2.77519  2.98518  4.58477  3.61503
          0.02580  4.06597  4.78831  0.61958  0.77255  0.48576  0.95510
     88   2.42075  4.34145  3.38622  3.21538  4.27507  3.06832  4.31764  3.82606  3.30239  3.53276  4.44528  3.40582  3.82400  3.63716  3.57937  0.83261  2.91617  3.31815  5.63277  4.36086    105 s - - X
          2.68618  4.42225  2.77519  2.73123  3.46354  2.40513  3.72494  3.29354  2.67741  2.69355  4.24690  2.90347  2.73739  3.18146  2.89801  2.37887  2.77519  2.98518  4.58477  3.61503
          0.02580  4.06597  4.78831  0.61958  0.77255  0.48576  0.95510
     89   3.20895  5.35366  0.67572  2.47659  4.75938  3.36761  4.11707  4.39404  3.24020  3.96944  4.95589  3.04114  4.03443  3.35942  3.77958  3.15229  3.55307  4.01393  5.88916  4.60562    106 D - - X
          2.68618  4.42225  2.77519  2.73123  3.46354  2.40513  3.72494  3.29354  2.67741  2.69355  4.24690  2.90347  2.73739  3.18146  2.89801  2.37887  2.77519  2.98518  4.58477  3.61503
          0.02580  4.06597  4.78831  0.61958  0.77255  0.48576  0.95510
     90   2.56178  4.66485  2.76540  2.57226  4.36707  3.16515  3.92553  3.89821  2.81013  3.50939  4.34738  1.54633  3.81296  3.12797  3.22480  1.86000  2.95149  3.43273  5.64924  4.28993    107 n - - X
          2.68618  4.42225  2.77519  2.73123  3.46354  2.40513  3.72494  3.29354  2.67741  2.69355  4.24690  2.90347  2.73739  3.18146  2.89801  2.37887  2.77519  2.98518  4.58477  3.61503
          0.02580  4.06597  4.78831  0.61958  0.77255  0.48576  0.95510
     91   3.32845  4.65525  4.86371  4.33781  3.16368  4.57780  4.91516  1.73005  4.15758  0.92455  2.98316  4.59816  4.78969  4.33623  4.29650  3.95534  3.56413  2.12405  5.24547  4.11473    108 l - - X
          2.68618  4.42225  2.77519  2.73123  3.46354  2.40513  3.72494  3.29354  2.67741  2.69355  4.24690  2.90347  2.73739  3.18146  2.89801  2.37887  2.77519  2.98518  4.58477  3.61503
          0.02580  4.06597  4.78831  0.61958  0.77255  0.48576  0.95510
     92   3.23578  5.05316  3.74734  3.22314  4.45741  3.68117  3.98214  4.01613  2.33942  3.49703  4.49575  3.56619  4.17759  3.19599  0.71938  3.31284  3.49063  3.73260  5.46392  4.34662    109 r - - X
          2.68618  4.42225  2.77519  2.73123  3.46354  2.40513  3.72494  3.29354  2.67741  2.69355  4.24690  2.90347  2.73739  3.18146  2.89801  2.37887  2.77519  2.98518  4.58477  3.61503
          0.02580  4.06597  4.78831  0.61958  0.77255  0.48576  0.95510
     93   2.13158  4.77941  2.90444  2.27200  4.16359  2.57564  3.68183  3.58650  2.47137  3.17876  3.99052  2.95313  3.80482  2.83515  2.60314  2.30233  2.85586  3.22764  5.40398  4.07054    110 a - - X
          2.68618  4.42225  2.77519  2.73123  3.46354  2.40513  3.72494  3.29354  2.67741  2.69355  4.24690  2.90347  2.73739  3.18146  2.89801  2.37887  2.77519  2.98518  4.58477  3.61503
          0.02580  4.06597  4.78831  0.61958  0.77255  0.48576  0.95510
     94   3.67704  4.97923  4.39985  4.15673  2.89117  3.95783  4.15897  3.71339  3.87713  3.07301  4.33751  4.26783  4.49253  4.25464  3.97000  3.87873  3.98817  3.60894  0.57145  2.88383    111 W - - X
          2.68618  4.42225  2.77519  2.73123  3.46354  2.40513  3.72494  3.29354  2.67741  2.69355  4.24690  2.90347  2.73739  3.18146  2.89801  2.37887  2.77519  2.98518  4.58477  3.61503
          0.02580  4.06597  4.78831  0.61958  0.77255  0.48576  0.95510
     95   3.67704  4.97923  4.39985  4.15673  2.89117  3.95783  4.15897  3.71339  3.87713  3.07301  4.33751  4.26783  4.49253  4.25464  3.97000  3.87873  3.98817  3.60894  0.57145  2.88383    112 W - - X
          2.68618  4.42225  2.77519  2.73123  3.46354  2.40513  3.72494  3.29354  2.67741  2.69355  4.24690  2.90347  2.73739  3.18146  2.89801  2.37887  2.77519  2.98518  4.58477  3.61503
          0.02580  4.06597  4.78831  0.61958  0.77255  0.48576  0.95510
     96   3.15895  5.12095  3.34717  2.93780  4.55191  3.62263  3.88116  3.99448  0.80088  3.51942  4.47451  3.35216  4.11266  3.06460  2.48782  3.19066  3.39982  3.69284  5.53001  4.37266    113 k - - X
          2.68618  4.42225  2.77519  2.73123  3.46354  2.40513  3.72494  3.29354  2.67741  2.69355  4.24690  2.90347  2.73739  3.18146  2.89801  2.37887  2.77519  2.98518  4.58477  3.61503
          0.02580  4.06597  4.78831  0.61958  0.77255  0.48576  0.95510
     97   2.99068  5.56556  1.65250  1.24803  4.85376  3.26006  3.80529  4.37531  2.82227  3.87388  4.72809  2.72377  3.88247  2.97161  3.41787  2.87160  3.27940  3.94635  6.02100  4.51701    114 e - - X
          2.68618  4.42225  2.77519  2.73123  3.46354  2.40513  3.72494  3.29354  2.67741  2.69355  4.24690  2.90347  2.73739  3.18146  2.89801  2.37887  2.77519  2.98518  4.58477  3.61503
          0.02580  4.06597  4.78831  0.61958  0.77255  0.48576  0.95510
     98   2.79539  5.21067  2.35215  2.29484  4.54248  3.35712  3.67161  4.00929  1.56595  3.51454  4.31936  2.29719  3.85146  2.80738  2.84897  2.74611  3.04244  3.61236  5.65527  4.26533    115 k - - X
          2.68618  4.42225  2.77519  2.73123  3.46354  2.40513  3.72494  3.29354  2.67741  2.69355  4.24690  2.90347  2.73739  3.18146  2.89801  2.37887  2.77519  2.98518  4.58477  3.61503
          0.02580  4.06597  4.78831  0.61958  0.77255  0.48576  0.95510
     99   2.96339  4.45718  4.38985  4.06301  3.69890  3.92024  4.83368  2.06096  3.93383  2.35484  3.63848  4.22069  4.47294  4.28154  4.12712  3.43917  3.32210  0.81171  5.51471  4.25663    116 v - - X
          2.68618  4.42225  2.77519  2.73123  3.46354  2.40513  3.72494  3.29354  2.67741  2.69355  4.24690  2.90347  2.73739  3.18146  2.89801  2.37887  2.77519  2.98518  4.58477  3.61503
          0.02580  4.06597  4.78831  0.61958  0.77255  0.48576  0.95510
    100   2.54409  5.02561  3.11146  2.54041  4.38077  3.51074  3.61338  3.77994  1.95660  3.29582  4.11290  3.02585  3.90049  2.45674  1.77333  2.55220  2.99360  3.43250  5.43523  4.15445    117 r - - X
          2.68618  4.42225  2.77519  2.73123  3.46354  2.40513  3.72494  3.29354  2.67741  2.69355  4.24690  2.90347  2.73739  3.18146  2.89801  2.37887  2.77519  2.98518  4.58477  3.61503
          0.02580  4.06597  4.78831  0.61958  0.77255  0.48576  0.95510
    101   3.51469  4.86097  4.50462  4.25959  0.74124  4.15137  3.97776  3.01886  4.16279  2.34599  3.72269  4.24241  4.60843  4.27827  4.23449  3.77205  3.81736  3.02314  4.17644  2.52206    118 f - - X
          2.68618  4.42225  2.77519  2.73123  3.46354  2.40513  3.72494  3.29354  2.67741  2.69355  4.24690  2.90347  2.73739  3.18146  2.89801  2.37887  2.77519  2.98518  4.58477  3.61503
          0.02580  4.06597  4.78831  0.61958  0.77255  0.48576  0.95510
    102   3.20895  5.35366  0.67572  2.47659  4.75938  3.36761  4.11707  4.39404  3.24020  3.96944  4.95589  3.04114  4.03443  3.35942  3.77958  3.15229  3.55307  4.01393  5.88916  4.60562    119 D - - X
          2.68618  4.42225  2.77519  2.73123  3.46354  2.40513  3.72494  3.29354  2.67741  2.69355  4.24690  2.90347  2.73739  3.18146  2.89801  2.37887  2.77519  2.98518  4.58477  3.61503
          0.02580  4.06597  4.78831  0.61958  0.77255  0.48576  0.95510
    103   2.89879  5.06236  3.31714  2.67747  4.42892  3.60647  3.62018  3.79796  1.84420  3.29959  4.14333  3.12489  3.97422  2.43407  1.51956  2.90634  3.08734  3.09456  5.41822  4.19015    120 r - - X
          2.68618  4.42225  2.77519  2.73123  3.46354  2.40513  3.72494  3.29354  2.67741  2.69355  4.24690  2.90347  2.73739  3.18146  2.89801  2.37887  2.77519  2.98518  4.58477  3.61503
          0.02580  4.06597  4.78831  0.61958  0.77255  0.48576  0.95510
    104   2.04192  4.53461  2.96796  2.66835  4.27432  3.17153  3.92237  3.63666  2.78670  3.32092  4.16126  1.63417  3.79494  3.12005  3.19081  2.58493  2.43929  3.21828  5.56781  4.26659    121 n - - X
          2.68618  4.42225  2.77519  2.73123  3.46354  2.40513  3.72494  3.29354  2.67741  2.69355  4.24690  2.90347  2.73739  3.18146  2.89801  2.37887  2.77519  2.98518  4.58477  3.61503
          0.02580  4.06597  4.78831  0.61958  0.77255  0.48576  0.95510
    105   1.94399  4.26548  3.36131  3.20233  4.45997  1.05649  4.35385  3.84159  3.36842  3.57828  4.44093  3.36973  3.77006  3.64689  3.65940  2.50862  2.83828  3.28766  5.78069  4.58983    122 g - - X
          2.68618  4.42225  2.77519  2.73123  3.46354  2.40513  3.72494  3.29354  2.67741  2.69355  4.24690  2.90347  2.73739  3.18146  2.89801  2.37887  2.77519  2.98518  4.58477  3.61503
          0.02580  4.06597  4.78831  0.61958  0.77255  0.48576  0.95510
    106   3.02861  4.74922  3.65739  3.52739  4.49912  3.42598  4.58547  4.09872  3.60213  3.70274  4.76356  3.81267  0.53536  3.98492  3.82221  3.20306  3.48618  3.72125  5.62838  4.62373    123 P - - X
          2.68618  4.42225  2.77519  2.73123  3.46354  2.40513  3.72494  3.29354  2.67741  2.69355  4.24690  2.90347  2.73739  3.18146  2.89801  2.37887  2.77519  2.98518  4.58477  3.61503
          0.02580  4.06597  4.78831  0.61958  0.77255  0.48576  0.95510
    107   1.84199  4.39608  3.30115  2.76688  3.71361  3.38399  3.80917  3.04884  2.73172  2.76783  3.18503  2.78672  3.85329  3.06175  3.12116  2.52696  2.56663  2.59673  5.10701  3.84909    124 a - - X
          2.68618  4.42225  2.77519  2.73123  3.46354  2.40513  3.72494  3.29354  2.67741  2.69355  4.24690  2.90347  2.73739  3.18146  2.89801  2.37887  2.77519  2.98518  4.58477  3.61503
          0.02580  4.06597  4.78831  0.61958  0.77255  0.48576  0.95510
    108   0.76718  4.29954  3.66918  3.47445  4.25490  3.11796  4.47219  3.41012  3.49596  3.28238  4.29640  3.57189  3.87593  3.82006  3.73013  2.64994  2.94097  3.03063  5.66250  4.48579    125 a - - X
          2.68618  4.42225  2.77519  2.73123  3.46354  2.40513  3.72494  3.29354  2.67741  2.69355  4.24690  2.90347  2.73739  3.18146  2.89801  2.37887  2.77519  2.98518  4.58477  3.61503
          0.02580  4.06597  4.78831  0.61958  0.77255  0.48576  0.95510
    109   3.19558  4.49000  4.90940  4.38070  3.42165  4.56450  5.02242  1.18176  4.26027  1.60568  3.21758  4.61099  4.80849  4.46449  4.42631  3.93407  3.44149  1.58295  5.43852  4.28651    126 i - - X
          2.68618  4.42225  2.77519  2.73123  3.46354  2.40513  3.72494  3.29354  2.67741  2.69355  4.24690  2.90347  2.73739  3.18146  2.89801  2.37887  2.77519  2.98518  4.58477  3.61503
          0.02580  4.06597  4.78831  0.61958  0.77255  0.48576  0.95510
    110   1.95245  4.23107  3.69838  3.16986  3.54270  3.49030  4.03789  2.17335  3.10469  2.53656  3.49149  3.47607  3.98111  3.40112  3.41584  2.28935  2.84443  2.05683  5.04305  3.82201    127 a - - X
          2.68618  4.42225  2.77519  2.73123  3.46354  2.40513  3.72494  3.29354  2.67741  2.69355  4.24690  2.90347  2.73739  3.18146  2.89801  2.37887  2.77519  2.98518  4.58477  3.61503
          0.02580  4.06597  4.78831  0.61958  0.77255  0.48576  0.95510
    111   2.75730  5.12811  2.31831  2.31375  4.49162  2.62434  3.68554  3.94946  1.57957  3.47469  4.28023  2.85712  3.84177  2.82477  2.90018  2.72382  3.01456  3.55443  5.63147  4.24972    128 k - - X
          2.68618  4.42225  2.77519  2.73123  3.46354  2.40513  3.72494  3.29354  2.67741  2.69355  4.24690  2.90347  2.73739  3.18146  2.89801  2.37887  2.77519  2.98518  4.58477  3.61503
          0.02580  4.06597  4.78831  0.61958  0.77255  0.48576  0.95510
    112   2.71938  4.61976  3.26237  2.74026  3.33197  3.56132  3.13802  3.20281  2.56572  2.83279  3.72958  3.18103  3.34875  3.00147  2.64425  2.83025  2.94874  2.94925  4.79792  1.93759    129 y - - X
          2.68621  4.42228  2.77523  2.73126  3.46357  2.40516  3.72497  3.29357  2.67744  2.69327  4.24693  2.90350  2.73743  3.18149  2.89804  2.37890  2.77506  2.98521  4.58480  3.61506
          0.21019  2.50089  2.22974  0.84137  0.56408  0.48576  0.95510
    113   2.40771  5.03245  2.60715  1.96515  4.35263  3.33184  3.65478  3.77561  2.40383  3.33394  4.16564  2.85053  3.82352  1.94820  2.82329  2.71401  2.98403  3.41889  5.52937  4.16940    133 q - - X
          2.68618  4.42225  2.77519  2.73123  3.46354  2.40513  3.72494  3.29354  2.67741  2.69355  4.24690  2.90347  2.73739  3.18146  2.89801  2.37887  2.77519  2.98518  4.58477  3.61503
          0.02869  3.96146  4.68381  0.61958  0.77255  0.59008  0.80807
    114   1.80665  4.55113  3.10361  2.46611  3.87796  3.37221  3.72553  3.19972  2.51344  2.89656  3.76730  3.07206  3.83416  2.93029  2.59785  2.67084  2.83586  2.69542  5.20742  3.93068    134 a - - X
          2.68618  4.42225  2.77519  2.73123  3.46354  2.40513  3.72494  3.29354  2.67741  2.69355  4.24690  2.90347  2.73739  3.18146  2.89801  2.37887  2.77519  2.98518  4.58477  3.61503
          0.02869  3.96146  4.68381  0.61958  0.77255  0.59008  0.80807
    115   2.42155  5.25559  1.68238  1.93631  4.55318  3.25765  3.67410  4.02466  2.37910  3.54962  4.36338  2.72971  3.80125  2.82095  3.10097  2.71545  3.04789  3.62401  5.72681  4.28530    135 d - - X
          2.68618  4.42225  2.77519  2.73123  3.46354  2.40513  3.72494  3.29354  2.67741  2.69355  4.24690  2.90347  2.73739  3.18146  2.89801  2.37887  2.77519  2.98518  4.58477  3.61503
          0.02869  3.96146  4.68381  0.61958  0.77255  0.59008  0.80807
    116   2.57371  3.93818  3.07330  2.53241  3.79328  3.42486  3.34802  2.89532  2.47164  2.85268  3.70297  2.28886  3.82421  2.58578  2.88389  2.66005  2.80917  2.92246  5.12732  3.82461    136 n - - X
          2.68618  4.42225  2.77519  2.73123  3.46354  2.40513  3.72494  3.29354  2.67741  2.69355  4.24690  2.90347  2.73739  3.18146  2.89801  2.37887  2.77519  2.98518  4.58477  3.61503
          0.02869  3.96146  4.68381  0.61958  0.77255  0.59008  0.80807
    117   2.41639  4.30302  3.37437  2.85048  3.16504  3.46865  3.79987  2.81118  2.80132  1.98629  3.45481  2.88701  3.89503  3.12370  3.15331  2.44755  2.79870  2.58022  4.90258  3.63441    137 l - - X
          2.68618  4.42225  2.77519  2.73123  3.46354  2.40513  3.72494  3.29354  2.67741  2.69355  4.24690  2.90347  2.73739  3.18146  2.89801  2.37887  2.77519  2.98518  4.58477  3.61503
          0.02869  3.96146  4.68381  0.61958  0.77255  0.50601  0.92356
    118   2.27304  4.28766  4.23494  3.66924  3.30396  4.00576  4.35280  1.91042  3.57131  1.65157  2.88011  3.94629  4.33711  3.81122  3.79913  3.30835  3.07979  1.80513  5.03408  3.86171    138 l - - X
          2.68618  4.42225  2.77519  2.73123  3.46354  2.40513  3.72494  3.29354  2.67741  2.69355  4.24690  2.90347  2.73739  3.18146  2.89801  2.37887  2.77519  2.98518  4.58477  3.61503
          0.02720  4.01411  4.73646  0.61958  0.77255  0.45314  1.00958
    119   2.00013  4.41135  3.26634  2.73535  3.35965  2.99308  3.79482  3.11352  2.71526  2.61990  3.66215  3.15752  3.15636  3.03934  3.11484  2.22769  2.78838  2.82624  5.11993  3.85531    139 a - - X
          2.68618  4.42225  2.77519  2.73123  3.46354  2.40513  3.72494  3.29354  2.67741  2.69355  4.24690  2.90347  2.73739  3.18146  2.89801  2.37887  2.77519  2.98518  4.58477  3.61503
          0.02580  4.06597  4.78831  0.61958  0.77255  0.48576  0.95510
    120   2.33609  4.65925  2.51602  2.50893  4.14055  2.42878  3.73523  3.55655  2.57230  3.17118  3.98387  2.98834  3.78442  2.89889  3.02885  2.33259  2.41672  2.91503  5.41067  4.08528    140 s - - X
          2.68618  4.42225  2.77519  2.73123  3.46354  2.40513  3.72494  3.29354  2.67741  2.69355  4.24690  2.90347  2.73739  3.18146  2.89801  2.37887  2.77519  2.98518  4.58477  3.61503
          0.12272  4.06597  2.31928  0.61958  0.77255  0.48576  0.95510
    121   2.57112  4.81108  2.76286  2.38038  3.67376  2.83040  3.58766  3.48789  2.20515  3.07660  3.54476  2.65263  3.77775  2.72997  2.64176  2.59319  2.80296  3.15259  5.30450  3.96113    141 k - - X
          2.68618  4.42225  2.77519  2.73123  3.46354  2.40513  3.72494  3.29354  2.67741  2.69355  4.24690  2.90347  2.73739  3.18146  2.89801  2.37887  2.77519  2.98518  4.58477  3.61503
          0.02839  3.97164  4.69398  0.61958  0.77255  0.58084  0.81968
    122   2.35535  5.06656  2.17659  1.93850  4.41225  2.87236  3.65878  3.87421  2.52469  3.41679  4.21837  2.78360  3.78293  2.80150  3.03980  2.26661  2.95067  3.47878  5.60675  4.19869    142 e - - X
          2.68618  4.42225  2.77519  2.73123  3.46354  2.40513  3.72494  3.29354  2.67741  2.69355  4.24690  2.90347  2.73739  3.18146  2.89801  2.37887  2.77519  2.98518  4.58477  3.61503
          0.02839  3.97164  4.69398  0.61958  0.77255  0.58084  0.81968
    123   2.71809  5.14042  2.15682  2.11016  4.43713  3.29658  3.63800  3.90220  2.31981  3.42977  4.22967  2.77637  3.79270  2.59808  2.97142  1.96405  2.96861  3.51200  5.60768  4.19766    143 s - - X
          2.68618  4.42225  2.77519  2.73123  3.46354  2.40513  3.72494  3.29354  2.67741  2.69355  4.24690  2.90347  2.73739  3.18146  2.89801  2.37887  2.77519  2.98518  4.58477  3.61503
          0.02839  3.97164  4.69398  0.61958  0.77255  0.58084  0.81968
    124   2.58725  4.86984  2.69590  2.25717  4.14177  3.12808  3.59135  3.57388  2.37716  2.81859  3.94759  2.73207  3.02416  2.72861  2.68823  2.42142  2.82333  3.22397  5.36359  4.00723    144 e - - X
          2.68618  4.42225  2.77519  2.73123  3.46354  2.40513  3.72494  3.29354  2.67741  2.69355  4.24690  2.90347  2.73739  3.18146  2.89801  2.37887  2.77519  2.98518  4.58477  3.61503
          0.02839  3.97164  4.69398  0.61958  0.77255  0.58084  0.81968
    125   2.56855  4.11220  2.66025  2.37436  4.08775  3.04604  3.58634  3.51403  2.36459  2.92948  3.89907  2.75404  3.77404  2.55952  2.51501  2.48410  2.80237  3.17231  5.32008  3.97366    145 k - - X
          2.68603  4.42230  2.77525  2.73115  3.46359  2.40518  3.72500  3.29359  2.67746  2.69360  4.24695  2.90352  2.73732  3.18152  2.89806  2.37867  2.77525  2.98524  4.58482  3.61508
          0.52490  1.56219  1.61590  0.63341  0.75668  0.43059  1.05018
    126   1.99950  4.20409  3.57278  3.04966  3.49506  3.40854  3.94659  2.59303  2.96869  2.46223  2.70313  3.37228  3.90219  3.28690  3.28619  2.54917  2.78663  2.16958  4.99657  3.77161    149 a - - .
          2.68618  4.42225  2.77519  2.73123  3.46354  2.40513  3.72494  3.29354  2.67741  2.69355  4.24690  2.90347  2.73739  3.18146  2.89801  2.37887  2.77519  2.98518  4.58477  3.61503
          0.03127  3.87663  4.59897  0.61958  0.77255  0.43981  1.03326
    127   2.06025  4.28475  3.25936  2.92217  4.26724  1.82217  4.06745  3.67135  2.99505  3.33893  4.16149  3.20333  2.22773  3.29769  3.36385  2.45312  2.49277  3.17566  5.58623  4.34068    150 g - - .
          2.68618  4.42225  2.77519  2.73123  3.46354  2.40513  3.72494  3.29354  2.67741  2.69355  4.24690  2.90347  2.73739  3.18146  2.89801  2.37887  2.77519  2.98518  4.58477  3.61503
          0.02676  4.03006  4.75240  0.61958  0.77255  0.46251  0.99344
    128   2.40242  3.42607  2.79709  2.51144  3.91535  2.90833  3.66945  3.31766  2.50400  2.95168  3.78324  2.71780  3.81383  2.84647  2.79189  2.51521  2.67162  2.82784  5.22524  3.91607    151 a - - X
          2.68618  4.42225  2.77519  2.73123  3.46354  2.40513  3.72494  3.29354  2.67741  2.69355  4.24690  2.90347  2.73739  3.18146  2.89801  2.37887  2.77519  2.98518  4.58477  3.61503
          0.02580  4.06597  4.78831  0.61958  0.77255  0.48576  0.95510
    129   2.62123  4.82515  2.97649  2.45433  4.12813  2.88377  3.63682  3.54547  2.27465  2.91321  3.94487  2.79005  3.82234  2.78452  2.44806  2.06421  2.86188  3.20760  5.35030  4.02527    152 s - - X
          2.68618  4.42225  2.77519  2.73123  3.46354  2.40513  3.72494  3.29354  2.67741  2.69355  4.24690  2.90347  2.73739  3.18146  2.89801  2.37887  2.77519  2.98518  4.58477  3.61503
          0.02580  4.06597  4.78831  0.61958  0.77255  0.48576  0.95510
    130   2.56538  4.50540  3.16631  2.62973  3.26978  2.68548  3.71754  3.09932  2.61760  2.77124  3.63265  2.74714  3.85565  2.94840  3.03421  2.45227  2.48262  2.83101  5.07564  3.22919    153 s - - -
          2.68618  4.42225  2.77519  2.73123  3.46354  2.40513  3.72494  3.29354  2.67741  2.69355  4.24690  2.90347  2.73739  3.18146  2.89801  2.37887  2.77519  2.98518  4.58477  3.61503
          0.02580  4.06597  4.78831  0.61958  0.77255  0.48576  0.95510
    131   2.41577  4.48753  3.24281  2.69468  3.65869  3.49563  3.74751  2.69224  2.63156  2.34571  3.57795  3.15236  2.76446  2.53360  3.02187  2.73990  2.83543  2.75119  5.06140  3.79634    154 l - - -
          2.68618  4.42225  2.77519  2.73123  3.46354  2.40513  3.72494  3.29354  2.67741  2.69355  4.24690  2.90347  2.73739  3.18146  2.89801  2.37887  2.77519  2.98518  4.58477  3.61503
          0.02580  4.06597  4.78831  0.61958  0.77255  0.48576  0.95510
    132   2.64497  3.86756  3.27513  2.73383  3.13261  3.52250  2.01653  3.09621  2.63532  2.74500  3.64421  3.17662  3.92249  2.72224  3.00810  2.77631  2.88372  2.84758  4.86761  3.46585    155 h - - -
          2.68618  4.42225  2.77519  2.73123  3.46354  2.40513  3.72494  3.29354  2.67741  2.69355  4.24690  2.90347  2.73739  3.18146  2.89801  2.37887  2.77519  2.98518  4.58477  3.61503
          0.02580  4.06597  4.78831  0.61958  0.77255  0.48576  0.95510
    133   2.57027  4.41302  3.28232  2.71924  2.98608  3.15069  3.74030  2.94563  2.49588  2.63791  3.07966  3.16765  3.88534  3.00630  2.83670  2.39096  2.67144  2.57798  4.98094  3.72383    156 s - - -
          2.68618  4.42225  2.77519  2.73123  3.46354  2.40513  3.72494  3.29354  2.67741  2.69355  4.24690  2.90347  2.73739  3.18146  2.89801  2.37887  2.77519  2.98518  4.58477  3.61503
          0.02580  4.06597  4.78831  0.61958  0.77255  0.48576  0.95510
    134   3.37882  4.78611  4.49943  4.14431  3.22022  4.22585  4.73971  2.43905  3.91022  0.66895  3.19014  4.40099  4.63059  4.23187  4.05293  3.82563  3.66575  2.52585  5.16535  3.93195    157 L - - S
          2.68618  4.42225  2.77519  2.73123  3.46354  2.40513  3.72494  3.29354  2.67741  2.69355  4.24690  2.90347  2.73739  3.18146  2.89801  2.37887  2.77519  2.98518  4.58477  3.61503
          0.02580  4.06597  4.78831  0.61958  0.77255  0.48576  0.95510
    135   2.50747  4.60715  3.16686  2.60992  3.75444  3.48930  2.58466  3.16940  2.49425  2.42323  3.33993  3.08703  3.87688  2.44688  2.88192  2.72422  2.85316  2.90828  5.11027  3.81466    158 l - - T
          2.68618  4.42225  2.77519  2.73123  3.46354  2.40513  3.72494  3.29354  2.67741  2.69355  4.24690  2.90347  2.73739  3.18146  2.89801  2.37887  2.77519  2.98518  4.58477  3.61503
          0.02580  4.06597  4.78831  0.61958  0.77255  0.48576  0.95510
    136   2.99780  5.58484  1.51269  1.34099  4.87092  3.25682  3.80762  4.39608  2.83303  3.89095  4.74638  2.71832  3.88289  2.97446  3.43530  2.87508  3.28766  3.96404  6.03808  4.52752    159 e - - T
          2.68618  4.42225  2.77519  2.73123  3.46354  2.40513  3.72494  3.29354  2.67741  2.69355  4.24690  2.90347  2.73739  3.18146  2.89801  2.37887  2.77519  2.98518  4.58477  3.61503
          0.02580  4.06597  4.78831  0.61958  0.77255  0.48576  0.95510
    137   3.33120  4.66020  4.85789  4.33286  3.15904  4.57543  4.91062  1.75810  4.15034  0.91082  2.98005  4.59453  4.78813  4.33090  4.28990  3.95360  3.56705  2.13537  5.24141  4.10919    160 l - - S
          2.68618  4.42225  2.77519  2.73123  3.46354  2.40513  3.72494  3.29354  2.67741  2.69355  4.24690  2.90347  2.73739  3.18146  2.89801  2.37887  2.77519  2.98518  4.58477  3.61503
          0.02580  4.06597  4.78831  0.61958  0.77255  0.48576  0.95510
    138   3.04918  5.03175  3.04542  2.80766  4.22524  3.50323  3.96612  3.89013  2.61596  3.37270  4.39941  3.26749  4.06220  0.92537  2.89446  3.09074  3.34803  3.60901  5.46468  4.17314    161 q - - -
          2.68618  4.42225  2.77519  2.73123  3.46354  2.40513  3.72494  3.29354  2.67741  2.69355  4.24690  2.90347  2.73739  3.18146  2.89801  2.37887  2.77519  2.98518  4.58477  3.61503
          0.02580  4.06597  4.78831  0.61958  0.77255  0.48576  0.95510
    139   3.20895  5.35366  0.67572  2.47659  4.75938  3.36761  4.11707  4.39404  3.24020  3.96944  4.95589  3.04114  4.03443  3.35942  3.77958  3.15229  3.55307  4.01393  5.88916  4.60562    162 D - - H
          2.68618  4.42225  2.77519  2.73123  3.46354  2.40513  3.72494  3.29354  2.67741  2.69355  4.24690  2.90347  2.73739  3.18146  2.89801  2.37887  2.77519  2.98518  4.58477  3.61503
          0.02580  4.06597  4.78831  0.61958  0.77255  0.48576  0.95510
    140   1.81762  4.20132  3.52496  3.15618  4.18937  3.02750  4.18523  3.52046  3.15384  3.26293  4.10871  3.33610  3.74241  3.45665  3.47519  1.96231  1.52064  3.05744  5.55475  4.34007    163 t - - H
          2.68618  4.42225  2.77519  2.73123  3.46354  2.40513  3.72494  3.29354  2.67741  2.69355  4.24690  2.90347  2.73739  3.18146  2.89801  2.37887  2.77519  2.98518  4.58477  3.61503
          0.02580  4.06597  4.78831  0.61958  0.77255  0.48576  0.95510
    141   2.52838  4.37237  3.61240  3.37882  4.15210  3.20391  4.37977  3.30338  3.32563  3.15988  4.20136  3.55332  3.92452  3.71164  3.57205  2.73226  0.88151  2.97705  5.57256  4.37008    164 t - - H
          2.68618  4.42225  2.77519  2.73123  3.46354  2.40513  3.72494  3.29354  2.67741  2.69355  4.24690  2.90347  2.73739  3.18146  2.89801  2.37887  2.77519  2.98518  4.58477  3.61503
          0.02580  4.06597  4.78831  0.61958  0.77255  0.48576  0.95510
    142   3.37882  4.78611  4.49943  4.14431  3.22022  4.22585  4.73971  2.43905  3.91022  0.66895  3.19014  4.40099  4.63059  4.23187  4.05293  3.82563  3.66575  2.52585  5.16535  3.93195    165 L - - H
          2.68618  4.42225  2.77519  2.73123  3.46354  2.40513  3.72494  3.29354  2.67741  2.69355  4.24690  2.90347  2.73739  3.18146  2.89801  2.37887  2.77519  2.98518  4.58477  3.61503
          0.02580  4.06597  4.78831  0.61958  0.77255  0.48576  0.95510
    143   2.92343  4.67539  3.63649  3.56258  4.69323  0.48449  4.66708  4.34379  3.76993  3.97234  4.95260  3.80138  4.07247  4.07908  3.98092  3.10155  3.41972  3.83474  5.73323  4.80306    166 G - - H
          2.68618  4.42225  2.77519  2.73123  3.46354  2.40513  3.72494  3.29354  2.67741  2.69355  4.24690  2.90347  2.73739  3.18146  2.89801  2.37887  2.77519  2.98518  4.58477  3.61503
          0.02580  4.06597  4.78831  0.61958  0.77255  0.48576  0.95510
    144   1.98709  4.22116  3.41930  3.18665  4.35162  2.98121  4.28327  3.73083  3.25911  3.46996  4.32625  3.34208  3.74134  3.56319  3.55721  1.03241  2.77407  3.19795  5.71045  4.47678    167 s - - H
          2.68618  4.42225  2.77519  2.73123  3.46354  2.40513  3.72494  3.29354  2.67741  2.69355  4.24690  2.90347  2.73739  3.18146  2.89801  2.37887  2.77519  2.98518  4.58477  3.61503
          0.02580  4.06597  4.78831  0.61958  0.77255  0.48576  0.95510
    145   3.23350  4.64162  4.64454  4.16043  3.17983  4.35479  4.78418  2.16995  3.95765  0.87146  3.03819  4.41190  4.66902  4.20446  4.12278  3.75454  3.49960  2.01014  5.21235  4.03473    168 l - - H
          2.68618  4.42225  2.77519  2.73123  3.46354  2.40513  3.72494  3.29354  2.67741  2.69355  4.24690  2.90347  2.73739  3.18146  2.89801  2.37887  2.77519  2.98518  4.58477  3.61503
          0.02580  4.06597  4.78831  0.61958  0.77255  0.48576  0.95510
    146   3.37882  4.78611  4.49943  4.14431  3.22022  4.22585  4.73971  2.43905  3.91022  0.66895  3.19014  4.40099  4.63059  4.23187  4.05293  3.82563  3.66575  2.52585  5.16535  3.93195    169 L - - H
          2.68618  4.42225  2.77519  2.73123  3.46354  2.40513  3.72494  3.29354  2.67741  2.69355  4.24690  2.90347  2.73739  3.18146  2.89801  2.37887  2.77519  2.98518  4.58477  3.61503
          0.02580  4.06597  4.78831  0.61958  0.77255  0.48576  0.95510
    147   2.42075  4.34145  3.38622  3.21538  4.27507  3.06832  4.31764  3.82606  3.30239  3.53276  4.44528  3.40582  3.82400  3.63716  3.57937  0.83261  2.91617  3.31815  5.63277  4.36086    170 s - - H
          2.68618  4.42225  2.77519  2.73123  3.46354  2.40513  3.72494  3.29354  2.67741  2.69355  4.24690  2.90347  2.73739  3.18146  2.89801  2.37887  2.77519  2.98518  4.58477  3.61503
          0.02580  4.06597  4.78831  0.61958  0.77255  0.48576  0.95510
    148   1.07946  4.17606  3.53521  3.26980  4.30234  2.97433  4.30860  3.63954  3.31167  3.40256  4.25778  3.38075  3.73499  3.60234  3.59807  1.87052  2.74784  3.12638  5.67501  4.46400    171 a - - H
          2.68618  4.42225  2.77519  2.73123  3.46354  2.40513  3.72494  3.29354  2.67741  2.69355  4.24690  2.90347  2.73739  3.18146  2.89801  2.37887  2.77519  2.98518  4.58477  3.61503
          0.02580  4.06597  4.78831  0.61958  0.77255  0.48576  0.95510
    149   3.37882  4.78611  4.49943  4.14431  3.22022  4.22585  4.73971  2.43905  3.91022  0.66895  3.19014  4.40099  4.63059  4.23187  4.05293  3.82563  3.66575  2.52585  5.16535  3.93195    172 L - - H
          2.68618  4.42225  2.77519  2.73123  3.46354  2.40513  3.72494  3.29354  2.67741  2.69355  4.24690  2.90347  2.73739  3.18146  2.89801  2.37887  2.77519  2.98518  4.58477  3.61503
          0.02580  4.06597  4.78831  0.61958  0.77255  0.48576  0.95510
    150   3.14642  4.51266  4.68899  4.12274  2.65139  4.35136  4.62194  1.86938  3.99650  1.56661  1.61601  4.35330  4.59369  4.12931  4.13257  3.67897  3.37213  2.25407  5.01987  3.86071    173 l - - S
          2.68618  4.42225  2.77519  2.73123  3.46354  2.40513  3.72494  3.29354  2.67741  2.69355  4.24690  2.90347  2.73739  3.18146  2.89801  2.37887  2.77519  2.98518  4.58477  3.61503
          0.02580  4.06597  4.78831  0.61958  0.77255  0.48576  0.95510
    151   2.79329  4.92869  2.86760  2.56655  4.30974  3.38554  3.79845  3.80948  2.47889  3.34960  4.24086  3.05036  3.05729  1.33526  2.82064  2.82271  3.08339  3.46117  5.51326  4.19774    174 q - - S
          2.68618  4.42225  2.77519  2.73123  3.46354  2.40513  3.72494  3.29354  2.67741  2.69355  4.24690  2.90347  2.73739  3.18146  2.89801  2.37887  2.77519  2.98518  4.58477  3.61503
          0.02580  4.06597  4.78831  0.61958  0.77255  0.48576  0.95510
    152   3.22923  5.00496  3.33584  3.11929  3.43719  3.62566  0.79230  3.96225  2.95784  3.42994  4.49131  3.51913  4.19088  3.48923  3.20982  3.29938  3.54090  3.69387  4.89871  3.38345    175 h - - S
          2.68618  4.42225  2.77519  2.73123  3.46354  2.40513  3.72494  3.29354  2.67741  2.69355  4.24690  2.90347  2.73739  3.18146  2.89801  2.37887  2.77519  2.98518  4.58477  3.61503
          0.02580  4.06597  4.78831  0.61958  0.77255  0.48576  0.95510
    153   2.82616  0.62012  4.38432  4.17110  4.12291  3.40456  4.77610  3.30307  4.00070  3.20778  4.33683  4.10703  4.12629  4.33906  4.08927  3.09758  3.30953  3.03349  5.49328  4.40808    176 C - - S
          2.68618  4.42225  2.77519  2.73123  3.46354  2.40513  3.72494  3.29354  2.67741  2.69355  4.24690  2.90347  2.73739  3.18146  2.89801  2.37887  2.77519  2.98518  4.58477  3.61503
          0.02580  4.06597  4.78831  0.61958  0.77255  0.48576  0.95510
    154   2.72827  5.15919  1.85066  1.96758  4.45936  3.32079  3.66431  3.92494  2.51321  3.45628  4.25059  2.53533  3.81380  2.79956  3.02933  2.50872  2.98034  2.97179  5.63575  4.21908    177 d - - S
          2.68618  4.42225  2.77519  2.73123  3.46354  2.40513  3.72494  3.29354  2.67741  2.69355  4.24690  2.90347  2.73739  3.18146  2.89801  2.37887  2.77519  2.98518  4.58477  3.61503
          0.02580  4.06597  4.78831  0.61958  0.77255  0.48576  0.95510
    155   3.02861  4.74922  3.65739  3.52739  4.49912  3.42598  4.58547  4.09872  3.60213  3.70274  4.76356  3.81267  0.53536  3.98492  3.82221  3.20306  3.48618  3.72125  5.62838  4.62373    178 P - - S
          2.68618  4.42225  2.77519  2.73123  3.46354  2.40513  3.72494  3.29354  2.67741  2.69355  4.24690  2.90347  2.73739  3.18146  2.89801  2.37887  2.77519  2.98518  4.58477  3.61503
          0.02580  4.06597  4.78831  0.61958  0.77255  0.48576  0.95510
    156   2.72426  4.72018  2.96616  2.74679  4.21529  3.30724  3.97662  3.73894  2.76689  3.32115  4.25872  3.17570  1.22587  2.74798  3.09580  2.81530  3.08705  3.38315  5.50823  4.21601    179 p - - -
          2.68618  4.42225  2.77519  2.73123  3.46354  2.40513  3.72494  3.29354  2.67741  2.69355  4.24690  2.90347  2.73739  3.18146  2.89801  2.37887  2.77519  2.98518  4.58477  3.61503
          0.02580  4.06597  4.78831  0.61958  0.77255  0.48576  0.95510
    157   3.04918  5.03175  3.04542  2.80766  4.22524  3.50323  3.96612  3.89013  2.61596  3.37270  4.39941  3.26749  4.06220  0.92537  2.89446  3.09074  3.34803  3.60901  5.46468  4.17314    180 q - - T
          2.68618  4.42225  2.77519  2.73123  3.46354  2.40513  3.72494  3.29354  2.67741  2.69355  4.24690  2.90347  2.73739  3.18146  2.89801  2.37887  2.77519  2.98518  4.58477  3.61503
          0.02580  4.06597  4.78831  0.61958  0.77255  0.48576  0.95510
    158   3.23578  5.05316  3.74734  3.22314  4.45741  3.68117  3.98214  4.01613  2.33942  3.49703  4.49575  3.56619  4.17759  3.19599  0.71938  3.31284  3.49063  3.73260  5.46392  4.34662    181 r - - T
          2.68618  4.42225  2.77519  2.73123  3.46354  2.40513  3.72494  3.29354  2.67741  2.69355  4.24690  2.90347  2.73739  3.18146  2.89801  2.37887  2.77519  2.98518  4.58477  3.61503
          0.02580  4.06597  4.78831  0.61958  0.77255  0.48576  0.95510
    159   2.87347  5.04885  3.24471  2.65776  4.46369  3.56177  3.63718  3.84507  1.77668  3.34443  4.18207  3.10797  3.95916  2.77338  1.58373  2.36272  3.08072  3.50466  5.45237  4.21536    182 r - - S
          2.68618  4.42225  2.77519  2.73123  3.46354  2.40513  3.72494  3.29354  2.67741  2.69355  4.24690  2.90347  2.73739  3.18146  2.89801  2.37887  2.77519  2.98518  4.58477  3.61503
          0.02580  4.06597  4.78831  0.61958  0.77255  0.48576  0.95510
    160   3.64795  4.88999  4.65618  4.34275  0.96674  4.41106  3.52645  3.29712  4.18714  2.61985  3.89772  4.11014  4.72200  4.16139  4.21988  3.78470  3.87235  3.23599  3.66803  1.54733    183 f - - -
          2.68618  4.42225  2.77519  2.73123  3.46354  2.40513  3.72494  3.29354  2.67741  2.69355  4.24690  2.90347  2.73739  3.18146  2.89801  2.37887  2.77519  2.98518  4.58477  3.61503
          0.02580  4.06597  4.78831  0.61958  0.77255  0.48576  0.95510
    161   2.71249  4.52860  3.47622  3.10776  3.71109  3.45216  4.09778  3.04731  2.99624  2.11190  3.79269  3.45306  1.39736  3.41082  3.29474  2.89854  3.06242  2.85240  5.23167  3.93481    184 p - - -
          2.68618  4.42225  2.77519  2.73123  3.46354  2.40513  3.72494  3.29354  2.67741  2.69355  4.24690  2.90347  2.73739  3.18146  2.89801  2.37887  2.77519  2.98518  4.58477  3.61503
          0.02580  4.06597  4.78831  0.61958  0.77255  0.48576  0.95510
    162   3.37882  4.78611  4.49943  4.14431  3.22022  4.22585  4.73971  2.43905  3.91022  0.66895  3.19014  4.40099  4.63059  4.23187  4.05293  3.82563  3.66575  2.52585  5.16535  3.93195    185 L - - T
          2.68618  4.42225  2.77519  2.73123  3.46354  2.40513  3.72494  3.29354  2.67741  2.69355  4.24690  2.90347  2.73739  3.18146  2.89801  2.37887  2.77519  2.98518  4.58477  3.61503
          0.02580  4.06597  4.78831  0.61958  0.77255  0.48576  0.95510
    163   2.98459  5.52735  1.85722  1.14113  4.82021  3.26702  3.80780  4.33382  2.81244  3.84384  4.70052  2.73792  3.88554  2.97534  3.39433  2.87281  3.27284  3.91347  5.99052  4.50133    186 e - - T
          2.68618  4.42225  2.77519  2.73123  3.46354  2.40513  3.72494  3.29354  2.67741  2.69355  4.24690  2.90347  2.73739  3.18146  2.89801  2.37887  2.77519  2.98518  4.58477  3.61503
          0.02580  4.06597  4.78831  0.61958  0.77255  0.48576  0.95510
    164   3.09940  5.20848  3.49475  2.83744  4.67259  3.69994  3.64827  4.02166  1.11596  3.45692  4.33148  3.23649  4.07278  2.78361  1.79263  3.09288  3.26565  3.70263  5.48932  4.32647    187 k - - T
          2.68618  4.42225  2.77519  2.73123  3.46354  2.40513  3.72494  3.29354  2.67741  2.69355  4.24690  2.90347  2.73739  3.18146  2.89801  2.37887  2.77519  2.98518  4.58477  3.61503
          0.02580  4.06597  4.78831  0.61958  0.77255  0.48576  0.95510
    165   2.92343  4.67539  3.63649  3.56258  4.69323  0.48449  4.66708  4.34379  3.76993  3.97234  4.95260  3.80138  4.07247  4.07908  3.98092  3.10155  3.41972  3.83474  5.73323  4.80306    188 G - - -
          2.68618  4.42225  2.77519  2.73123  3.46354  2.40513  3.72494  3.29354  2.67741  2.69355  4.24690  2.90347  2.73739  3.18146  2.89801  2.37887  2.77519  2.98518  4.58477  3.61503
          0.02580  4.06597  4.78831  0.61958  0.77255  0.48576  0.95510
    166   2.98768  4.36983  4.53060  3.98584  3.43922  4.23207  4.66350  1.82481  3.86894  1.61349  3.28119  4.23417  4.55320  4.11887  4.07746  3.56830  2.92121  1.30738  5.27179  4.09423    189 v - - -
          2.68618  4.42225  2.77519  2.73123  3.46354  2.40513  3.72494  3.29354  2.67741  2.69355  4.24690  2.90347  2.73739  3.18146  2.89801  2.37887  2.77519  2.98518  4.58477  3.61503
          0.02580  4.06597  4.78831  0.61958  0.77255  0.48576  0.95510
    167   1.83881  4.27104  3.38711  3.04354  4.20626  3.06597  4.13219  3.51438  3.06128  3.25449  4.11738  3.28738  1.63937  3.38423  3.39819  2.49602  2.38486  3.07397  5.56332  4.33248    190 p - - H
          2.68618  4.42225  2.77519  2.73123  3.46354  2.40513  3.72494  3.29354  2.67741  2.69355  4.24690  2.90347  2.73739  3.18146  2.89801  2.37887  2.77519  2.98518  4.58477  3.61503
          0.02580  4.06597  4.78831  0.61958  0.77255  0.48576  0.95510
    168   3.02861  4.74922  3.65739  3.52739  4.49912  3.42598  4.58547  4.09872  3.60213  3.70274  4.76356  3.81267  0.53536  3.98492  3.82221  3.20306  3.48618  3.72125  5.62838  4.62373    191 P - - H
          2.68618  4.42225  2.77519  2.73123  3.46354  2.40513  3.72494  3.29354  2.67741  2.69355  4.24690  2.90347  2.73739  3.18146  2.89801  2.37887  2.77519  2.98518  4.58477  3.61503
          0.02580  4.06597  4.78831  0.61958  0.77255  0.48576  0.95510
    169   3.02861  4.74922  3.65739  3.52739  4.49912  3.42598  4.58547  4.09872  3.60213  3.70274  4.76356  3.81267  0.53536  3.98492  3.82221  3.20306  3.48618  3.72125  5.62838  4.62373    192 P - - H
          2.68618  4.42225  2.77519  2.73123  3.46354  2.40513  3.72494  3.29354  2.67741  2.69355  4.24690  2.90347  2.73739  3.18146  2.89801  2.37887  2.77519  2.98518  4.58477  3.61503
          0.02580  4.06597  4.78831  0.61958  0.77255  0.48576  0.95510
    170   3.67704  4.97923  4.39985  4.15673  2.89117  3.95783  4.15897  3.71339  3.87713  3.07301  4.33751  4.26783  4.49253  4.25464  3.97000  3.87873  3.98817  3.60894  0.57145  2.88383    193 W - - H
          2.68618  4.42225  2.77519  2.73123  3.46354  2.40513  3.72494  3.29354  2.67741  2.69355  4.24690  2.90347  2.73739  3.18146  2.89801  2.37887  2.77519  2.98518  4.58477  3.61503
          0.02580  4.06597  4.78831  0.61958  0.77255  0.48576  0.95510
    171   3.67704  4.97923  4.39985  4.15673  2.89117  3.95783  4.15897  3.71339  3.87713  3.07301  4.33751  4.26783  4.49253  4.25464  3.97000  3.87873  3.98817  3.60894  0.57145  2.88383    194 W - - -
          2.68618  4.42225  2.77519  2.73123  3.46354  2.40513  3.72494  3.29354  2.67741  2.69355  4.24690  2.90347  2.73739  3.18146  2.89801  2.37887  2.77519  2.98518  4.58477  3.61503
          0.02580  4.06597  4.78831  0.61958  0.77255  0.48576  0.95510
    172   3.02861  4.74922  3.65739  3.52739  4.49912  3.42598  4.58547  4.09872  3.60213  3.70274  4.76356  3.81267  0.53536  3.98492  3.82221  3.20306  3.48618  3.72125  5.62838  4.62373    195 P - - -
          2.68618  4.42225  2.77519  2.73123  3.46354  2.40513  3.72494  3.29354  2.67741  2.69355  4.24690  2.90347  2.73739  3.18146  2.89801  2.37887  2.77519  2.98518  4.58477  3.61503
          0.02580  4.06597  4.78831  0.61958  0.77255  0.48576  0.95510
    173   2.59354  4.75465  2.90003  2.18223  4.08803  3.35718  3.68571  3.49404  2.50164  3.11185  3.93503  2.64270  3.81373  2.84894  2.95064  2.37496  2.08691  2.94271  5.35851  4.02964    196 t - - -
          2.68618  4.42225  2.77519  2.73123  3.46354  2.40513  3.72494  3.29354  2.67741  2.69355  4.24690  2.90347  2.73739  3.18146  2.89801  2.37887  2.77519  2.98518  4.58477  3.61503
          0.02580  4.06597  4.78831  0.61958  0.77255  0.48576  0.95510
    174   2.92343  4.67539  3.63649  3.56258  4.69323  0.48449  4.66708  4.34379  3.76993  3.97234  4.95260  3.80138  4.07247  4.07908  3.98092  3.10155  3.41972  3.83474  5.73323  4.80306    197 G - - S
          2.68608  4.42237  2.77531  2.73135  3.46365  2.40508  3.72506  3.29326  2.67752  2.69366  4.24701  2.90358  2.73751  3.18158  2.89759  2.37898  2.77508  2.98472  4.58488  3.61515
          0.12272  2.23340  4.78831  1.57603  0.23167  0.48576  0.95510
    175   2.63447  5.07843  2.52220  2.17815  4.39706  3.04592  3.58490  3.86343  2.12307  3.36955  4.13365  2.55980  3.78238  2.69708  2.48705  2.60303  2.61117  3.45629  5.52353  4.12875    206 k - - -
          2.68618  4.42225  2.77519  2.73123  3.46354  2.40513  3.72494  3.29354  2.67741  2.69355  4.24690  2.90347  2.73739  3.18146  2.89801  2.37887  2.77519  2.98518  4.58477  3.61503
          0.02580  4.06597  4.78831  0.61958  0.77255  0.48576  0.95510
    176   2.26458  5.02592  2.53448  1.27614  4.46101  3.29878  3.81656  3.80295  2.68073  3.45756  4.33561  2.89886  3.87608  2.98960  3.13744  2.78357  3.09140  3.44630  5.69832  4.32349    207 e - - -
          2.68618  4.42225  2.77519  2.73123  3.46354  2.40513  3.72494  3.29354  2.67741  2.69355  4.24690  2.90347  2.73739  3.18146  2.89801  2.37887  2.77519  2.98518  4.58477  3.61503
          0.02580  4.06597  4.78831  0.61958  0.77255  0.48576  0.95510
    177   2.46235  4.91895  2.31177  2.08305  4.18173  3.37239  3.64298  3.60072  2.46132  2.46891  4.00341  2.88610  3.32914  2.78869  2.94121  2.64988  2.88587  3.25873  5.42059  4.05906    208 e - - H
          2.68618  4.42225  2.77519  2.73123  3.46354  2.40513  3.72494  3.29354  2.67741  2.69355  4.24690  2.90347  2.73739  3.18146  2.89801  2.37887  2.77519  2.98518  4.58477  3.61503
          0.02580  4.06597  4.78831  0.61958  0.77255  0.48576  0.95510
    178   2.76354  4.42895  3.80573  3.35433  3.05611  3.59310  3.93632  2.97028  3.10668  2.59187  3.64876  3.59583  4.10125  3.51433  3.33964  2.99729  2.36650  2.77821  1.52011  3.14636    209 w - - H
          2.68618  4.42225  2.77519  2.73123  3.46354  2.40513  3.72494  3.29354  2.67741  2.69355  4.24690  2.90347  2.73739  3.18146  2.89801  2.37887  2.77519  2.98518  4.58477  3.61503
          0.02580  4.06597  4.78831  0.61958  0.77255  0.48576  0.95510
    179   3.04084  4.50546  4.25909  3.75961  2.69035  4.00205  3.96328  2.14519  3.50407  2.15354  3.37938  3.92110  4.37573  3.80338  3.67834  3.36758  3.28991  2.57056  1.54294  2.82348    210 w - - H
          2.68618  4.42225  2.77519  2.73123  3.46354  2.40513  3.72494  3.29354  2.67741  2.69355  4.24690  2.90347  2.73739  3.18146  2.89801  2.37887  2.77519  2.98518  4.58477  3.61503
          0.02580  4.06597  4.78831  0.61958  0.77255  0.48576  0.95510
    180   2.27631  4.58612  2.79767  2.56170  3.86987  2.54219  3.70864  2.83199  2.56898  2.91025  3.75548  3.04201  3.20633  2.90306  3.00588  2.64385  2.81152  2.77690  5.20528  3.90808    211 a - - H
          2.68618  4.42225  2.77519  2.73123  3.46354  2.40513  3.72494  3.29354  2.67741  2.69355  4.24690  2.90347  2.73739  3.18146  2.89801  2.37887  2.77519  2.98518  4.58477  3.61503
          0.02580  4.06597  4.78831  0.61958  0.77255  0.48576  0.95510
    181   2.34327  4.87593  2.90184  2.14950  4.14469  3.17339  3.61038  3.57216  2.29178  2.89350  3.95064  2.91220  3.80021  2.45206  2.84127  2.49663  2.65312  3.22693  5.36649  4.01714    212 e - - H
          2.68618  4.42225  2.77519  2.73123  3.46354  2.40513  3.72494  3.29354  2.67741  2.69355  4.24690  2.90347  2.73739  3.18146  2.89801  2.37887  2.77519  2.98518  4.58477  3.61503
          0.02580  4.06597  4.78831  0.61958  0.77255  0.48576  0.95510
    182   2.67841  4.61799  3.17977  2.69104  3.74874  3.50269  3.76296  3.13452  2.55082  1.95585  3.68255  3.15116  3.01222  2.26187  2.90590  2.79341  2.92333  2.90939  5.15066  3.86709    213 l - - H
          2.68618  4.42225  2.77519  2.73123  3.46354  2.40513  3.72494  3.29354  2.67741  2.69355  4.24690  2.90347  2.73739  3.18146  2.89801  2.37887  2.77519  2.98518  4.58477  3.61503
          0.02580  4.06597  4.78831  0.61958  0.77255  0.48576  0.95510
    183   1.82173  4.20311  3.38328  3.15350  4.42510  1.33210  4.28143  3.84517  3.28542  3.53307  4.34952  3.31375  3.71562  3.55099  3.60277  2.09592  2.74702  3.25720  5.75697  4.54541    214 g - - T
          2.68618  4.42225  2.77519  2.73123  3.46354  2.40513  3.72494  3.29354  2.67741  2.69355  4.24690  2.90347  2.73739  3.18146  2.89801  2.37887  2.77519  2.98518  4.58477  3.61503
          0.29602  4.06597  1.43095  0.61958  0.77255  0.48576  0.95510
    184   2.24733  4.71170  2.62890  1.97376  4.14633  3.20727  3.68803  3.52010  2.52767  3.16253  4.01588  2.86097  2.75280  2.86743  2.96004  2.60997  2.86862  3.17180  5.41729  4.08432    215 e - - .
          2.68618  4.42225  2.77519  2.73123  3.46354  2.40513  3.72494  3.29354  2.67741  2.69355  4.24690  2.90347  2.73739  3.18146  2.89801  2.37887  2.77519  2.98518  4.58477  3.61503
          0.03367  3.80362  4.52597  0.61958  0.77255  0.36589  1.18279
    185   2.26285  4.25055  4.10889  3.54992  3.40018  3.88961  4.27230  1.94526  3.45709  1.79183  3.31050  3.83202  4.26066  3.72176  3.70702  3.19317  2.71146  1.76490  5.03905  3.84168    216 v - - -
          2.68618  4.42225  2.77519  2.73123  3.46354  2.40513  3.72494  3.29354  2.67741  2.69355  4.24690  2.90347  2.73739  3.18146  2.89801  2.37887  2.77519  2.98518  4.58477  3.61503
          0.02580  4.06597  4.78831  0.61958  0.77255  0.48576  0.95510
    186   2.28490  4.67292  2.94097  2.53471  4.18195  3.28011  3.76239  3.60257  2.56914  3.21073  4.03316  3.00561  2.24237  2.41532  2.99219  2.24476  2.85930  3.22447  5.44239  4.12577    217 p - - -
          2.68618  4.42225  2.77519  2.73123  3.46354  2.40513  3.72494  3.29354  2.67741  2.69355  4.24690  2.90347  2.73739  3.18146  2.89801  2.37887  2.77519  2.98518  4.58477  3.61503
          0.02580  4.06597  4.78831  0.61958  0.77255  0.48576  0.95510
    187   2.28798  4.40858  3.29150  2.72968  3.11349  3.50222  3.74831  2.92679  2.36501  2.63241  3.22925  2.98782  3.88967  3.01634  3.07897  2.73798  2.48678  2.49951  4.98275  3.72632    218 a - - T
          2.68618  4.42225  2.77519  2.73123  3.46354  2.40513  3.72494  3.29354  2.67741  2.69355  4.24690  2.90347  2.73739  3.18146  2.89801  2.37887  2.77519  2.98518  4.58477  3.61503
          0.02580  4.06597  4.78831  0.61958  0.77255  0.48576  0.95510
    188   2.63337  4.97405  2.33718  2.15806  4.25656  2.91767  3.22113  3.70195  2.41792  3.25853  4.05008  2.86333  3.79473  2.75038  2.90498  2.34775  2.87272  2.81633  5.45837  4.08184    219 e - - T
          2.68618  4.42225  2.77519  2.73123  3.46354  2.40513  3.72494  3.29354  2.67741  2.69355  4.24690  2.90347  2.73739  3.18146  2.89801  2.37887  2.77519  2.98518  4.58477  3.61503
          0.02580  4.06597  4.78831  0.61958  0.77255  0.48576  0.95510
    189   2.63088  4.49506  3.29222  2.73298  3.06652  3.54018  3.17190  2.80526  2.65770  2.33341  3.55384  3.18312  3.92096  2.16932  3.04036  2.77651  2.86070  2.77186  4.91273  3.56859    220 q - - -
          2.68618  4.42225  2.77519  2.73123  3.46354  2.40513  3.72494  3.29354  2.67741  2.69355  4.24690  2.90347  2.73739  3.18146  2.89801  2.37887  2.77519  2.98518  4.58477  3.61503
          0.02580  4.06597  4.78831  0.61958  0.77255  0.48576  0.95510
    190   2.63012  4.78896  2.93759  2.49521  4.14639  2.09916  2.90611  3.59083  2.43474  3.18075  4.00532  2.98746  3.83504  2.85674  2.56411  2.36925  2.89754  3.24214  5.38430  4.05927    221 g - - -
          2.68580  4.42230  2.77524  2.73128  3.46358  2.40507  3.72499  3.29359  2.67745  2.69359  4.24694  2.90351  2.73744  3.18151  2.89805  2.37891  2.77524  2.98505  4.58481  3.61508
          0.32580  1.81959  2.15453  0.66454  0.72259  0.48576  0.95510
    191   2.26617  4.36242  3.33267  2.90279  3.72670  3.31429  3.93546  2.94423  2.83260  2.21862  3.68074  3.26225  2.05804  3.20620  3.17005  2.68310  2.84224  2.69983  5.19486  3.93141    224 p - - .
          2.68618  4.42225  2.77519  2.73123  3.46354  2.40513  3.72494  3.29354  2.67741  2.69355  4.24690  2.90347  2.73739  3.18146  2.89801  2.37887  2.77519  2.98518  4.58477  3.61503
          0.02896  3.95209  4.67444  0.61958  0.77255  0.42125  1.06777
    192   2.74655  4.73025  3.23118  2.83720  4.24683  3.39039  3.90383  3.71125  2.53842  3.29812  4.19558  3.24310  1.38250  3.10970  2.18816  2.84016  3.07081  3.36126  5.44902  4.21439    225 p - - -
          2.68618  4.42225  2.77519  2.73123  3.46354  2.40513  3.72494  3.29354  2.67741  2.69355  4.24690  2.90347  2.73739  3.18146  2.89801  2.37887  2.77519  2.98518  4.58477  3.61503
          0.02580  4.06597  4.78831  0.61958  0.77255  0.48576  0.95510
    193   3.02861  4.74922  3.65739  3.52739  4.49912  3.42598  4.58547  4.09872  3.60213  3.70274  4.76356  3.81267  0.53536  3.98492  3.82221  3.20306  3.48618  3.72125  5.62838  4.62373    226 P - - -
          2.68618  4.42225  2.77519  2.73123  3.46354  2.40513  3.72494  3.29354  2.67741  2.69355  4.24690  2.90347  2.73739  3.18146  2.89801  2.37887  2.77519  2.98518  4.58477  3.61503
          0.02580  4.06597  4.78831  0.61958  0.77255  0.48576  0.95510
    194   2.99234  4.72381  3.61321  3.12909  2.83024  3.75600  3.68686  3.30076  2.72735  2.85005  3.86966  3.45753  4.16871  3.26850  2.33964  3.11910  3.22975  3.09407  4.40190  1.35052    227 y - - -
          2.68618  4.42225  2.77519  2.73123  3.46354  2.40513  3.72494  3.29354  2.67741  2.69355  4.24690  2.90347  2.73739  3.18146  2.89801  2.37887  2.77519  2.98518  4.58477  3.61503
          0.02580  4.06597  4.78831  0.61958  0.77255  0.48576  0.95510
    195   3.13038  5.21914  3.57764  2.87833  4.69498  3.72825  3.64447  4.03156  1.48835  3.45898  4.33716  3.26308  4.09044  2.77941  1.27476  3.12505  3.28725  3.71796  5.48423  4.33688    228 r - - -
          2.68618  4.42225  2.77519  2.73123  3.46354  2.40513  3.72494  3.29354  2.67741  2.69355  4.24690  2.90347  2.73739  3.18146  2.89801  2.37887  2.77519  2.98518  4.58477  3.61503
          0.02580  4.06597  4.78831  0.61958  0.77255  0.48576  0.95510
    196   2.97750  5.14370  3.15515  2.66483  4.37662  3.58834  2.73039  3.92706  1.21060  3.40371  4.26778  3.11972  4.00262  2.81342  2.32966  2.96931  3.17690  3.59863  5.42084  4.13460    229 k - - -
          2.68618  4.42225  2.77519  2.73123  3.46354  2.40513  3.72494  3.29354  2.67741  2.69355  4.24690  2.90347  2.73739  3.18146  2.89801  2.37887  2.77519  2.98518  4.58477  3.61503
          0.02580  4.06597  4.78831  0.61958  0.77255  0.48576  0.95510
    197   3.02861  4.74922  3.65739  3.52739  4.49912  3.42598  4.58547  4.09872  3.60213  3.70274  4.76356  3.81267  0.53536  3.98492  3.82221  3.20306  3.48618  3.72125  5.62838  4.62373    230 P - - G
          2.68618  4.42225  2.77519  2.73123  3.46354  2.40513  3.72494  3.29354  2.67741  2.69355  4.24690  2.90347  2.73739  3.18146  2.89801  2.37887  2.77519  2.98518  4.58477  3.61503
          0.02580  4.06597  4.78831  0.61958  0.77255  0.48576  0.95510
    198   2.94509  4.98735  3.23397  2.75445  3.91918  3.58622  1.55179  3.75164  2.22266  3.26705  4.16656  3.18932  4.01923  2.91701  2.06606  2.97717  3.16781  3.45177  5.18323  3.79854    231 h - - G
          2.68618  4.42225  2.77519  2.73123  3.46354  2.40513  3.72494  3.29354  2.67741  2.69355  4.24690  2.90347  2.73739  3.18146  2.89801  2.37887  2.77519  2.98518  4.58477  3.61503
          0.02580  4.06597  4.78831  0.61958  0.77255  0.48576  0.95510
    199   2.93451  5.35948  1.21850  2.22566  4.44553  3.30007  2.69273  4.17637  2.75965  3.68902  4.55058  2.79690  3.89126  2.97348  3.29551  2.85487  3.21737  3.78139  5.71636  4.22405    232 d - - G
          2.68618  4.42225  2.77519  2.73123  3.46354  2.40513  3.72494  3.29354  2.67741  2.69355  4.24690  2.90347  2.73739  3.18146  2.89801  2.37887  2.77519  2.98518  4.58477  3.61503
          0.02580  4.06597  4.78831  0.61958  0.77255  0.48576  0.95510
    200   2.73098  4.42202  3.67834  3.30509  3.53013  2.53674  4.17643  2.79443  3.19649  1.18045  3.57849  3.60014  4.08592  3.56653  3.45564  2.98522  3.06412  2.63757  5.11106  3.85167    233 l - - -
          2.68618  4.42225  2.77519  2.73123  3.46354  2.40513  3.72494  3.29354  2.67741  2.69355  4.24690  2.90347  2.73739  3.18146  2.89801  2.37887  2.77519  2.98518  4.58477  3.61503
          0.02580  4.06597  4.78831  0.61958  0.77255  0.48576  0.95510
    201   3.10998  5.22177  3.53163  2.84768  4.69502  3.71326  3.64061  4.03614  1.19317  3.46284  4.33539  3.24254  4.07754  2.77371  1.63672  3.10104  3.27025  3.71680  5.48977  4.33315    234 k - - -
          2.68618  4.42225  2.77519  2.73123  3.46354  2.40513  3.72494  3.29354  2.67741  2.69355  4.24690  2.90347  2.73739  3.18146  2.89801  2.37887  2.77519  2.98518  4.58477  3.61503
          0.02580  4.06597  4.78831  0.61958  0.77255  0.48576  0.95510
    202   3.09733  5.20517  3.48614  2.83557  4.66713  3.69679  3.65052  4.01821  1.10348  3.45562  4.33091  3.23547  4.07192  2.78650  1.82212  3.09149  3.26510  3.69936  5.48927  4.32502    235 k - - H
          2.68618  4.42225  2.77519  2.73123  3.46354  2.40513  3.72494  3.29354  2.67741  2.69355  4.24690  2.90347  2.73739  3.18146  2.89801  2.37887  2.77519  2.98518  4.58477  3.61503
          0.02580  4.06597  4.78831  0.61958  0.77255  0.48576  0.95510
    203   1.96529  4.36307  3.45189  2.88550  3.51814  3.55925  3.83709  2.75731  2.78481  2.33488  3.17921  3.29723  3.95357  3.13539  2.67023  2.81657  2.84768  2.31284  4.97714  3.73957    236 a - - H
          2.68618  4.42225  2.77519  2.73123  3.46354  2.40513  3.72494  3.29354  2.67741  2.69355  4.24690  2.90347  2.73739  3.18146  2.89801  2.37887  2.77519  2.98518  4.58477  3.61503
          0.02580  4.06597  4.78831  0.61958  0.77255  0.48576  0.95510
    204   3.27178  4.81327  3.96106  3.53614  2.35473  3.98758  2.49001  3.42877  3.21044  2.88264  3.98668  3.71828  4.38383  3.61607  3.41637  3.39104  3.50824  3.25569  1.33329  2.30432    237 w - - H
          2.68618  4.42225  2.77519  2.73123  3.46354  2.40513  3.72494  3.29354  2.67741  2.69355  4.24690  2.90347  2.73739  3.18146  2.89801  2.37887  2.77519  2.98518  4.58477  3.61503
          0.02580  4.06597  4.78831  0.61958  0.77255  0.48576  0.95510
    205   2.85038  4.99180  3.06515  2.63955  4.44653  3.47323  3.73570  3.85457  1.23484  3.39140  4.25197  3.10221  2.78613  2.89041  2.53976  2.87180  3.10410  3.50397  5.51151  4.25702    238 k - - H
          2.68618  4.42225  2.77519  2.73123  3.46354  2.40513  3.72494  3.29354  2.67741  2.69355  4.24690  2.90347  2.73739  3.18146  2.89801  2.37887  2.77519  2.98518  4.58477  3.61503
          0.12272  4.06597  2.31928  0.61958  0.77255  0.48576  0.95510
    206   3.04806  4.39542  4.67830  4.18766  3.54286  4.33963  4.92295  1.49388  4.06790  2.06597  3.36408  4.41647  4.68154  4.34937  4.27965  3.72750  3.32154  1.08706  5.48620  4.26981    239 v - - H
          2.68618  4.42225  2.77519  2.73123  3.46354  2.40513  3.72494  3.29354  2.67741  2.69355  4.24690  2.90347  2.73739  3.18146  2.89801  2.37887  2.77519  2.98518  4.58477  3.61503
          0.02839  3.97164  4.69398  0.61958  0.77255  0.58084  0.81968
    207   2.25955  4.22907  3.19450  2.98218  4.35390  1.82598  4.16305  3.82435  3.13660  3.49019  4.31593  3.21365  3.68717  3.42262  3.47120  1.41232  2.74457  3.25440  5.67046  4.42997    240 s - - H
          2.68618  4.42225  2.77519  2.73123  3.46354  2.40513  3.72494  3.29354  2.67741  2.69355  4.24690  2.90347  2.73739  3.18146  2.89801  2.37887  2.77519  2.98518  4.58477  3.61503
          0.02839  3.97164  4.69398  0.61958  0.77255  0.58084  0.81968
    208   3.01953  4.42855  4.48895  4.00180  3.39388  4.19569  4.71242  1.90795  3.84132  1.65627  3.26977  4.24751  4.56392  4.14172  4.05304  3.58135  3.29662  1.17592  5.30382  4.07150    241 v - - H
          2.68618  4.42225  2.77519  2.73123  3.46354  2.40513  3.72494  3.29354  2.67741  2.69355  4.24690  2.90347  2.73739  3.18146  2.89801  2.37887  2.77519  2.98518  4.58477  3.61503
          0.02839  3.97164  4.69398  0.61958  0.77255  0.43059  1.05018
    209   3.37882  4.78611  4.49943  4.14431  3.22022  4.22585  4.73971  2.43905  3.91022  0.66895  3.19014  4.40099  4.63059  4.23187  4.05293  3.82563  3.66575  2.52585  5.16535  3.93195    242 L - - H
          2.68618  4.42225  2.77519  2.73123  3.46354  2.40513  3.72494  3.29354  2.67741  2.69355  4.24690  2.90347  2.73739  3.18146  2.89801  2.37887  2.77519  2.98518  4.58477  3.61503
          0.02580  4.06597  4.78831  0.61958  0.77255  0.48576  0.95510
    210   2.22167  4.36815  3.32528  2.80891  3.80363  3.30271  3.85880  2.77597  2.78091  2.85929  3.72407  3.19546  2.92816  3.10648  3.16780  2.22548  2.08834  2.84090  5.18708  3.93151    243 t - - H
          2.68618  4.42225  2.77519  2.73123  3.46354  2.40513  3.72494  3.29354  2.67741  2.69355  4.24690  2.90347  2.73739  3.18146  2.89801  2.37887  2.77519  2.98518  4.58477  3.61503
          0.02580  4.06597  4.78831  0.61958  0.77255  0.48576  0.95510
    211   1.32097  4.19013  3.46169  3.16675  4.35661  2.05644  4.24997  3.77278  3.24435  3.45666  4.27229  3.32257  3.71284  3.51615  3.56794  1.94317  2.72807  3.21011  5.69374  4.48370    244 a - - H
          2.68618  4.42225  2.77519  2.73123  3.46354  2.40513  3.72494  3.29354  2.67741  2.69355  4.24690  2.90347  2.73739  3.18146  2.89801  2.37887  2.77519  2.98518  4.58477  3.61503
          0.02580  4.06597  4.78831  0.61958  0.77255  0.48576  0.95510
    212   2.17634  4.29157  4.15920  3.76839  3.76408  3.63408  4.59771  2.14545  3.67774  2.49102  3.64741  3.91397  4.22967  3.98924  3.91267  3.06409  3.05965  1.08390  5.47518  4.25328    245 v - - H
          2.68618  4.42225  2.77519  2.73123  3.46354  2.40513  3.72494  3.29354  2.67741  2.69355  4.24690  2.90347  2.73739  3.18146  2.89801  2.37887  2.77519  2.98518  4.58477  3.61503
          0.02580  4.06597  4.78831  0.61958  0.77255  0.48576  0.95510
    213   2.77904  4.36491  3.92952  3.49283  3.51196  3.73965  4.31659  1.26618  3.37432  2.29491  3.45737  3.77359  2.87570  3.71493  3.62820  3.13176  3.08377  2.16268  5.17573  3.94362    246 i - - H
          2.68618  4.42225  2.77519  2.73123  3.46354  2.40513  3.72494  3.29354  2.67741  2.69355  4.24690  2.90347  2.73739  3.18146  2.89801  2.37887  2.77519  2.98518  4.58477  3.61503
          0.02580  4.06597  4.78831  0.61958  0.77255  0.48576  0.95510
    214   2.37628  5.01452  3.07949  2.54668  4.39357  3.49459  3.63216  3.79092  1.50622  3.31309  4.13497  2.80331  3.90398  2.76682  2.26276  2.79080  3.00702  3.44080  5.45290  4.17298    247 k - - H
          2.68618  4.42225  2.77519  2.73123  3.46354  2.40513  3.72494  3.29354  2.67741  2.69355  4.24690  2.90347  2.73739  3.18146  2.89801  2.37887  2.77519  2.98518  4.58477  3.61503
          0.02580  4.06597  4.78831  0.61958  0.77255  0.48576  0.95510
    215   2.94509  4.98735  3.23397  2.75445  3.91918  3.58622  1.55179  3.75164  2.22266  3.26705  4.16656  3.18932  4.01923  2.91701  2.06606  2.97717  3.16781  3.45177  5.18323  3.79854    248 h - - H
          2.68618  4.42225  2.77519  2.73123  3.46354  2.40513  3.72494  3.29354  2.67741  2.69355  4.24690  2.90347  2.73739  3.18146  2.89801  2.37887  2.77519  2.98518  4.58477  3.61503
          0.02580  4.06597  4.78831  0.61958  0.77255  0.48576  0.95510
    216   2.34937  4.38479  4.04261  3.51151  3.31227  3.85513  4.27499  2.36044  3.36135  1.82848  1.72122  3.81002  4.25487  3.66938  3.61044  3.18399  3.09272  2.28567  5.05509  3.87009    249 m - - T
          2.68618  4.42225  2.77519  2.73123  3.46354  2.40513  3.72494  3.29354  2.67741  2.69355  4.24690  2.90347  2.73739  3.18146  2.89801  2.37887  2.77519  2.98518  4.58477  3.61503
          0.02580  4.06597  4.78831  0.61958  0.77255  0.48576  0.95510
    217   1.89857  4.32838  3.41903  2.91237  3.26567  3.35115  3.90258  2.99014  2.87544  2.55667  3.64546  3.27427  3.87011  3.19468  3.23784  1.87690  2.80616  2.71959  5.09839  3.82809    250 s - - G
          2.68618  4.42225  2.77519  2.73123  3.46354  2.40513  3.72494  3.29354  2.67741  2.69355  4.24690  2.90347  2.73739  3.18146  2.89801  2.37887  2.77519  2.98518  4.58477  3.61503
          0.02580  4.06597  4.78831  0.61958  0.77255  0.48576  0.95510
    218   2.41475  4.36984  3.21204  3.00804  4.30032  3.07697  4.17957  3.77674  3.10440  3.45566  4.33211  3.28000  1.21287  3.44871  3.42126  2.19199  2.87986  3.28670  5.63456  4.36959    251 p - - G
          2.68618  4.42225  2.77519  2.73123  3.46354  2.40513  3.72494  3.29354  2.67741  2.69355  4.24690  2.90347  2.73739  3.18146  2.89801  2.37887  2.77519  2.98518  4.58477  3.61503
          0.02580  4.06597  4.78831  0.61958  0.77255  0.48576  0.95510
    219   2.69493  5.11890  2.08914  2.27404  4.45156  3.33280  3.64304  3.92312  2.44134  3.43976  4.22325  2.27261  3.80567  2.77051  2.46499  2.31478  2.94487  3.51782  5.60227  4.19766    252 d - - G
          2.68618  4.42225  2.77519  2.73123  3.46354  2.40513  3.72494  3.29354  2.67741  2.69355  4.24690  2.90347  2.73739  3.18146  2.89801  2.37887  2.77519  2.98518  4.58477  3.61503
          0.02580  4.06597  4.78831  0.61958  0.77255  0.48576  0.95510
    220   2.77034  4.24197  4.14685  3.57876  2.38529  3.87980  4.15709  1.81247  3.46796  1.83185  3.13354  3.82608  3.07584  3.69236  3.67293  3.17581  3.00501  2.24059  4.79351  3.55657    253 i - - H
          2.68618  4.42225  2.77519  2.73123  3.46354  2.40513  3.72494  3.29354  2.67741  2.69355  4.24690  2.90347  2.73739  3.18146  2.89801  2.37887  2.77519  2.98518  4.58477  3.61503
          0.02580  4.06597  4.78831  0.61958  0.77255  0.48576  0.95510
    221   2.40683  5.14837  2.03316  1.95772  4.49111  3.02063  3.68313  3.96243  2.54604  3.48984  4.28471  2.80166  3.81313  2.82089  3.06727  2.12275  2.98988  3.55612  5.66801  4.24844    254 e - - H
          2.68618  4.42225  2.77519  2.73123  3.46354  2.40513  3.72494  3.29354  2.67741  2.69355  4.24690  2.90347  2.73739  3.18146  2.89801  2.37887  2.77519  2.98518  4.58477  3.61503
          0.02580  4.06597  4.78831  0.61958  0.77255  0.48576  0.95510
    222   2.90399  5.18287  3.19417  2.59760  4.59540  3.57870  3.60188  3.98091  1.61439  3.42940  4.24920  2.70543  3.95412  2.27944  1.83557  2.87951  3.09243  3.62097  5.50135  4.25360    255 k - - H
          2.68618  4.42225  2.77519  2.73123  3.46354  2.40513  3.72494  3.29354  2.67741  2.69355  4.24690  2.90347  2.73739  3.18146  2.89801  2.37887  2.77519  2.98518  4.58477  3.61503
          0.02580  4.06597  4.78831  0.61958  0.77255  0.48576  0.95510
    223   3.17012  4.47563  4.87369  4.32097  3.31924  4.50699  4.90548  1.29988  4.20743  1.54932  2.71781  4.54497  4.73890  4.36789  4.35150  3.85622  3.40531  1.68241  5.30999  4.19558    256 i - - H
          2.68618  4.42225  2.77519  2.73123  3.46354  2.40513  3.72494  3.29354  2.67741  2.69355  4.24690  2.90347  2.73739  3.18146  2.89801  2.37887  2.77519  2.98518  4.58477  3.61503
          0.02580  4.06597  4.78831  0.61958  0.77255  0.48576  0.95510
    224   2.92464  5.07282  3.30442  2.70515  4.49155  3.59589  3.64367  3.86256  1.83348  3.35422  4.20321  3.14295  3.19808  2.78186  1.38719  2.93341  3.12334  3.53183  5.45311  4.23599    257 r - - H
          2.68618  4.42225  2.77519  2.73123  3.46354  2.40513  3.72494  3.29354  2.67741  2.69355  4.24690  2.90347  2.73739  3.18146  2.89801  2.37887  2.77519  2.98518  4.58477  3.61503
          0.02580  4.06597  4.78831  0.61958  0.77255  0.48576  0.95510
    225   2.73565  5.10174  2.92613  2.14788  4.44992  3.44829  3.59584  3.88135  1.88444  3.37441  4.16426  2.50510  3.85141  2.71403  2.13984  2.71054  2.77456  3.49879  5.50310  4.17034    258 k - - H
          2.68618  4.42225  2.77519  2.73123  3.46354  2.40513  3.72494  3.29354  2.67741  2.69355  4.24690  2.90347  2.73739  3.18146  2.89801  2.37887  2.77519  2.98518  4.58477  3.61503
          0.02580  4.06597  4.78831  0.61958  0.77255  0.48576  0.95510
    226   2.62440  3.72238  3.50709  2.92613  3.44123  3.57499  3.15769  2.84202  2.70882  1.81203  3.44889  3.31529  3.95930  3.12551  2.58534  2.84040  2.85648  2.62429  4.88538  3.62850    259 l - - T
          2.68618  4.42225  2.77519  2.73123  3.46354  2.40513  3.72494  3.29354  2.67741  2.69355  4.24690  2.90347  2.73739  3.18146  2.89801  2.37887  2.77519  2.98518  4.58477  3.61503
          0.02580  4.06597  4.78831  0.61958  0.77255  0.48576  0.95510
    227   2.36229  4.42977  3.32950  2.44010  3.72997  3.53210  3.98976  2.61161  2.92467  2.66345  3.64421  3.33493  4.01022  3.26926  3.28080  2.87499  2.94152  1.54563  5.21492  3.96158    260 v - - T
          2.68618  4.42225  2.77519  2.73123  3.46354  2.40513  3.72494  3.29354  2.67741  2.69355  4.24690  2.90347  2.73739  3.18146  2.89801  2.37887  2.77519  2.98518  4.58477  3.61503
          0.02580  4.06597  4.78831  0.61958  0.77255  0.48576  0.95510
    228   2.76777  4.83191  3.22054  2.28937  3.99375  3.54644  3.65271  3.47585  2.23909  3.06006  3.92031  3.10536  3.92990  2.83171  1.72969  2.82097  2.97990  3.18715  3.25637  3.92691    261 r - - T
          2.68618  4.42225  2.77519  2.73123  3.46354  2.40513  3.72494  3.29354  2.67741  2.69355  4.24690  2.90347  2.73739  3.18146  2.89801  2.37887  2.77519  2.98518  4.58477  3.61503
          0.02580  4.06597  4.78831  0.61958  0.77255  0.48576  0.95510
    229   2.97083  5.18391  3.28569  2.67614  4.60119  3.62352  3.61616  3.97195  1.78427  3.42096  4.26149  3.12319  3.99636  1.76621  1.79102  2.95380  3.15022  3.63189  5.48756  4.26999    262 q - - T
          2.68618  4.42225  2.77519  2.73123  3.46354  2.40513  3.72494  3.29354  2.67741  2.69355  4.24690  2.90347  2.73739  3.18146  2.89801  2.37887  2.77519  2.98518  4.58477  3.61503
          0.02580  4.06597  4.78831  0.61958  0.77255  0.48576  0.95510
    230   2.59865  4.67342  2.90170  2.62040  4.23066  3.24820  3.86331  3.72791  2.64801  3.33164  4.19161  3.06137  3.84301  2.41767  3.01456  1.36792  2.95111  3.32997  5.51004  4.17997    263 s - - S
          2.68618  4.42225  2.77519  2.73123  3.46354  2.40513  3.72494  3.29354  2.67741  2.69355  4.24690  2.90347  2.73739  3.18146  2.89801  2.37887  2.77519  2.98518  4.58477  3.61503
          0.02580  4.06597  4.78831  0.61958  0.77255  0.48576  0.95510
    231   2.93001  5.19639  3.08859  2.19769  4.60034  3.56218  3.62480  3.98389  1.33990  3.44416  4.27523  3.05473  3.96235  2.75218  2.12149  2.90333  3.12401  3.63051  5.52467  4.27374    264 k - - S
          2.68618  4.42225  2.77519  2.73123  3.46354  2.40513  3.72494  3.29354  2.67741  2.69355  4.24690  2.90347  2.73739  3.18146  2.89801  2.37887  2.77519  2.98518  4.58477  3.61503
          0.02580  4.06597  4.78831  0.61958  0.77255  0.48576  0.95510
    232   2.57663  2.66268  3.12599  2.30004  3.87034  3.14978  3.71178  3.25856  2.52429  2.90928  3.75796  3.06909  3.84481  2.91112  2.49578  2.46707  2.83345  2.96426  5.19483  3.91089    265 e - - S
          2.68618  4.42225  2.77519  2.73123  3.46354  2.40513  3.72494  3.29354  2.67741  2.69355  4.24690  2.90347  2.73739  3.18146  2.89801  2.37887  2.77519  2.98518  4.58477  3.61503
          0.02580  4.06597  4.78831  0.61958  0.77255  0.48576  0.95510
    233   2.92132  4.58794  3.80535  3.25828  3.42719  3.79426  4.02804  2.75672  2.76170  1.23157  3.42005  3.60401  4.19314  3.34781  2.38741  3.16280  3.16472  2.68450  5.04281  3.78736    266 l - - S
          2.68618  4.42225  2.77519  2.73123  3.46354  2.40513  3.72494  3.29354  2.67741  2.69355  4.24690  2.90347  2.73739  3.18146  2.89801  2.37887  2.77519  2.98518  4.58477  3.61503
          0.02580  4.06597  4.78831  0.61958  0.77255  0.48576  0.95510
    234   2.76617  4.90189  2.80534  2.55006  4.38182  2.49633  3.83343  3.88530  2.56131  3.44556  4.31040  3.03458  3.89900  1.36933  2.92087  2.79887  3.07892  3.50128  5.57316  4.25809    267 q - - T
          2.68618  4.42225  2.77519  2.73123  3.46354  2.40513  3.72494  3.29354  2.67741  2.69355  4.24690  2.90347  2.73739  3.18146  2.89801  2.37887  2.77519  2.98518  4.58477  3.61503
          0.02580  4.06597  4.78831  0.61958  0.77255  0.48576  0.95510
    235   2.86549  5.40031  1.44212  1.98726  4.67687  3.29057  3.09460  4.18594  2.62837  3.67923  4.49169  2.74760  3.84734  2.56125  3.17042  2.77671  3.12893  3.76763  5.83269  4.36660    268 d - - T
          2.68618  4.42225  2.77519  2.73123  3.46354  2.40513  3.72494  3.29354  2.67741  2.69355  4.24690  2.90347  2.73739  3.18146  2.89801  2.37887  2.77519  2.98518  4.58477  3.61503
          0.02580  4.06597  4.78831  0.61958  0.77255  0.48576  0.95510
    236   3.09733  5.20517  3.48614  2.83557  4.66713  3.69679  3.65052  4.01821  1.10348  3.45562  4.33091  3.23547  4.07192  2.78650  1.82212  3.09149  3.26510  3.69936  5.48927  4.32502    269 k - - T
          2.68618  4.42225  2.77519  2.73123  3.46354  2.40513  3.72494  3.29354  2.67741  2.69355  4.24690  2.90347  2.73739  3.18146  2.89801  2.37887  2.77519  2.98518  4.58477  3.61503
          0.02580  4.06597  4.78831  0.61958  0.77255  0.48576  0.95510
    237   2.77794  4.56333  3.29554  2.39446  3.60442  3.60646  3.93810  2.83209  2.79957  2.44944  1.67735  3.33019  4.04764  3.21571  3.12118  2.96249  3.03259  2.68069  5.13576  3.88232    270 m - - -
          2.68618  4.42225  2.77519  2.73123  3.46354  2.40513  3.72494  3.29354  2.67741  2.69355  4.24690  2.90347  2.73739  3.18146  2.89801  2.37887  2.77519  2.98518  4.58477  3.61503
          0.02580  4.06597  4.78831  0.61958  0.77255  0.48576  0.95510
    238   2.56583  4.52556  3.21429  2.66446  3.80198  3.42319  3.73537  3.17069  2.55992  2.84120  3.13397  3.11590  3.85657  2.95077  2.53952  2.23477  2.14798  2.88949  5.15055  3.87811    271 t - - -
          2.68618  4.42225  2.77519  2.73123  3.46354  2.40513  3.72494  3.29354  2.67741  2.69355  4.24690  2.90347  2.73739  3.18146  2.89801  2.37887  2.77519  2.98518  4.58477  3.61503
          0.02580  4.06597  4.78831  0.61958  0.77255  0.48576  0.95510
    239   1.15859  4.17899  3.47966  3.20229  4.35099  2.23754  4.27536  3.75608  3.28114  3.45387  4.27513  3.33980  3.71528  3.55185  3.59208  2.09866  2.73028  3.19750  5.69607  4.49132    272 a - - S
          2.68618  4.42225  2.77519  2.73123  3.46354  2.40513  3.72494  3.29354  2.67741  2.69355  4.24690  2.90347  2.73739  3.18146  2.89801  2.37887  2.77519  2.98518  4.58477  3.61503
          0.02580  4.06597  4.78831  0.61958  0.77255  0.48576  0.95510
    240   2.86747  5.07735  3.17482  2.61823  4.49754  2.75619  3.63664  3.88559  1.44071  3.37603  4.20706  3.08102  3.94779  2.76946  1.99495  2.86631  3.07702  3.53508  5.47811  4.23061    273 k - - H
          2.68618  4.42225  2.77519  2.73123  3.46354  2.40513  3.72494  3.29354  2.67741  2.69355  4.24690  2.90347  2.73739  3.18146  2.89801  2.37887  2.77519  2.98518  4.58477  3.61503
          0.02580  4.06597  4.78831  0.61958  0.77255  0.48576  0.95510
    241   2.79111  5.23857  2.30152  1.45791  4.54887  3.33776  3.67596  4.02009  2.47376  3.52871  4.33092  2.81332  3.84039  2.81195  2.45447  2.73436  3.04036  3.62031  5.68186  4.27214    274 e - - H
          2.68618  4.42225  2.77519  2.73123  3.46354  2.40513  3.72494  3.29354  2.67741  2.69355  4.24690  2.90347  2.73739  3.18146  2.89801  2.37887  2.77519  2.98518  4.58477  3.61503
          0.02580  4.06597  4.78831  0.61958  0.77255  0.48576  0.95510
    242   2.35200  4.56403  3.13732  2.60169  3.92844  2.96856  3.72899  3.07351  2.55841  2.96798  3.80583  3.06231  3.81534  2.91936  2.55238  2.04233  2.52688  3.00170  5.24560  3.95429    275 s - - H
          2.68618  4.42225  2.77519  2.73123  3.46354  2.40513  3.72494  3.29354  2.67741  2.69355  4.24690  2.90347  2.73739  3.18146  2.89801  2.37887  2.77519  2.98518  4.58477  3.61503
          0.02580  4.06597  4.78831  0.61958  0.77255  0.48576  0.95510
    243   2.15749  4.80502  2.17048  2.40989  4.21828  2.71916  3.70323  3.64496  2.54077  2.96257  4.04976  2.92232  3.79662  2.85686  3.01609  2.35437  2.86953  3.27171  5.46489  4.11288    276 a - - H
          2.68618  4.42225  2.77519  2.73123  3.46354  2.40513  3.72494  3.29354  2.67741  2.69355  4.24690  2.90347  2.73739  3.18146  2.89801  2.37887  2.77519  2.98518  4.58477  3.61503
          0.02580  4.06597  4.78831  0.61958  0.77255  0.48576  0.95510
    244   2.64671  4.17849  3.91019  3.33614  3.18771  3.71210  3.99202  2.14580  3.21276  2.05587  3.21597  3.61652  4.08246  3.48455  3.45176  2.99607  2.05750  2.31805  3.31057  3.51005    277 l - - H
          2.68618  4.42225  2.77519  2.73123  3.46354  2.40513  3.72494  3.29354  2.67741  2.69355  4.24690  2.90347  2.73739  3.18146  2.89801  2.37887  2.77519  2.98518  4.58477  3.61503
          0.02580  4.06597  4.78831  0.61958  0.77255  0.48576  0.95510
    245   2.63578  3.47694  2.74011  2.94412  3.29826  3.53364  3.82218  2.92479  2.89739  2.62342  3.54754  3.32848  3.96702  3.21489  3.23962  2.83701  2.89579  2.69483  2.01246  3.41671    278 w - - H
          2.68618  4.42225  2.77519  2.73123  3.46354  2.40513  3.72494  3.29354  2.67741  2.69355  4.24690  2.90347  2.73739  3.18146  2.89801  2.37887  2.77519  2.98518  4.58477  3.61503
          0.02580  4.06597  4.78831  0.61958  0.77255  0.48576  0.95510
    246   2.15594  4.31126  3.41116  2.92192  3.67149  3.35133  3.90818  2.99027  2.87570  1.89979  3.62263  3.27920  3.23964  3.20396  3.22410  2.21025  2.80475  2.72034  5.10056  3.85988    279 l - - H
          2.68618  4.42225  2.77519  2.73123  3.46354  2.40513  3.72494  3.29354  2.67741  2.69355  4.24690  2.90347  2.73739  3.18146  2.89801  2.37887  2.77519  2.98518  4.58477  3.61503
          0.02580  4.06597  4.78831  0.61958  0.77255  0.48576  0.95510
    247   1.98601  4.74951  2.99579  2.49131  4.11522  2.88368  3.67420  3.52888  2.27925  3.12732  3.94466  2.98484  3.02105  2.83050  2.56261  2.63422  2.84972  3.18336  5.35705  4.03926    280 a - - H
          2.68618  4.42225  2.77519  2.73123  3.46354  2.40513  3.72494  3.29354  2.67741  2.69355  4.24690  2.90347  2.73739  3.18146  2.89801  2.37887  2.77519  2.98518  4.58477  3.61503
          0.02580  4.06597  4.78831  0.61958  0.77255  0.48576  0.95510
    248   2.38414  4.43075  2.73339  2.76374  3.68051  3.47589  3.82744  2.67901  2.76614  2.70104  3.60423  3.20366  3.91108  3.08490  3.16346  2.53895  2.84246  1.89285  5.10369  3.84014    281 v - - H
          2.68618  4.42225  2.77519  2.73123  3.46354  2.40513  3.72494  3.29354  2.67741  2.69355  4.24690  2.90347  2.73739  3.18146  2.89801  2.37887  2.77519  2.98518  4.58477  3.61503
          0.02580  4.06597  4.78831  0.61958  0.77255  0.48576  0.95510
    249   2.81960  4.30204  4.17568  3.62190  3.29235  3.93063  4.29795  1.95973  3.49225  1.37926  3.20783  3.89024  4.29395  3.75928  3.71757  2.84670  3.06892  1.99822  4.99911  3.80364    282 l - - H
          2.68618  4.42225  2.77519  2.73123  3.46354  2.40513  3.72494  3.29354  2.67741  2.69355  4.24690  2.90347  2.73739  3.18146  2.89801  2.37887  2.77519  2.98518  4.58477  3.61503
          0.02580  4.06597  4.78831  0.61958  0.77255  0.48576  0.95510
    250   2.62137  4.89843  2.91627  2.39366  4.17506  2.87968  3.60778  3.60641  2.26477  3.17430  3.97411  2.33511  3.35027  2.74312  2.48437  2.63057  2.85328  3.25711  5.37890  3.45080    283 k - - T
          2.68618  4.42225  2.77519  2.73123  3.46354  2.40513  3.72494  3.29354  2.67741  2.69355  4.24690  2.90347  2.73739  3.18146  2.89801  2.37887  2.77519  2.98518  4.58477  3.61503
          0.02580  4.06597  4.78831  0.61958  0.77255  0.48576  0.95510
    251   2.98775  5.19860  3.32605  2.69488  4.62831  3.63874  3.61294  3.99221  1.72471  3.43232  4.27340  3.13610  4.00541  1.88441  1.69565  2.96912  3.16234  3.65205  5.49017  4.28135    284 r - - T
          2.68618  4.42225  2.77519  2.73123  3.46354  2.40513  3.72494  3.29354  2.67741  2.69355  4.24690  2.90347  2.73739  3.18146  2.89801  2.37887  2.77519  2.98518  4.58477  3.61503
          0.02580  4.06597  4.78831  0.61958  0.77255  0.48576  0.95510
    252   2.89631  5.18445  2.63701  1.21970  4.51420  3.40033  3.74622  3.96774  2.44338  3.49992  4.35991  2.93282  3.91822  2.90401  2.48319  2.86269  3.15005  3.61038  5.63634  4.29627    285 e - - T
          2.68618  4.42225  2.77519  2.73123  3.46354  2.40513  3.72494  3.29354  2.67741  2.69355  4.24690  2.90347  2.73739  3.18146  2.89801  2.37887  2.77519  2.98518  4.58477  3.61503
          0.12272  4.06597  2.31928  0.61958  0.77255  0.48576  0.95510
    253   2.73698  5.16219  2.41772  1.63015  4.47530  3.33154  3.61925  3.93313  2.17720  3.44074  4.23819  2.80618  3.80738  2.75031  2.55015  2.68941  2.97699  3.54062  5.59359  4.20410    286 e - - T
          2.68618  4.42225  2.77519  2.73123  3.46354  2.40513  3.72494  3.29354  2.67741  2.69355  4.24690  2.90347  2.73739  3.18146  2.89801  2.37887  2.77519  2.98518  4.58477  3.61503
          0.01920  3.96245        *  0.61958  0.77255  0.00000        *
//
HMMER3/f [3.3 | Nov 2019]
NAME  FHA
ACC   PF00498.27
DESC  FHA domain
LENG  69
ALPH  amino
RF    no
MM    no
CONS  yes
CS    yes
MAP   yes
DATE  Thu Apr 23 03:29:28 2020
NSEQ  195
EFFN  10.048141
CKSUM 80165375
GA    20.70 20.70
TC    20.70 20.70
NC    20.60 20.60
STATS LOCAL MSV       -8.8106  0.71875
STATS LOCAL VITERBI   -9.3775  0.71875
STATS LOCAL FORWARD   -3.8446  0.71875
HMM          A        C        D        E        F        G        H        I        K        L        M        N        P        Q        R        S        T        V        W        Y   
            m->m     m->i     m->d     i->m     i->i     d->m     d->d
  COMPO   2.91704  4.27949  2.79759  2.85392  3.39845  2.59567  3.36071  2.65400  2.76742  2.47296  4.07852  2.92986  3.45177  3.12304  2.71942  2.52339  2.90300  2.62541  4.81946  3.66000
          2.68618  4.42225  2.77519  2.73123  3.46354  2.40513  3.72494  3.29354  2.67741  2.69355  4.24690  2.90347  2.73739  3.18146  2.89801  2.37887  2.77519  2.98518  4.58477  3.61503
          0.04427  5.96995  3.20038  0.61958  0.77255  0.00000        *
      1   3.39702  2.95020  5.42191  4.54462  3.16247  3.63453  3.73745  2.19945  3.73781  2.31282  3.80720  3.85365  5.00581  4.73037  4.04320  3.95254  2.46400  1.76857  2.89802  1.79284      1 v - - E
          2.68618  4.42225  2.77519  2.73123  3.46354  2.40513  3.72494  3.29354  2.67741  2.69355  4.24690  2.90347  2.73739  3.18146  2.89801  2.37887  2.77519  2.98518  4.58477  3.61503
          0.00396  5.92965  6.65199  0.61958  0.77255  0.35295  1.21272
      2   3.17876  4.80636  2.97268  3.13900  3.96738  4.08916  4.18753  2.33740  2.17319  2.60290  3.98382  3.65980  4.70181  3.67970  2.64829  2.26097  1.81553  2.50525  5.07344  4.13327      2 t - - E
          2.68618  4.42225  2.77519  2.73123  3.46354  2.40513  3.72494  3.29354  2.67741  2.69355  4.24690  2.90347  2.73739  3.18146  2.89801  2.37887  2.77519  2.98518  4.58477  3.61503
          0.00380  5.96995  6.69230  0.61958  0.77255  0.48576  0.95510
      3   3.38812  4.47617  5.59979  4.99039  2.49749  4.56554  5.15253  1.08382  4.77877  1.75199  2.84171  4.66963  5.16231  4.90999  4.78626  4.12240  3.84578  1.69356  5.63484  4.45890      3 i - - E
          2.68618  4.42225  2.77519  2.73123  3.46354  2.40513  3.72494  3.29354  2.67741  2.69355  4.24690  2.90347  2.73739  3.18146  2.89801  2.37887  2.77519  2.98518  4.58477  3.61503
          0.00380  5.96995  6.69230  0.61958  0.77255  0.48576  0.95510
      4   6.22964  7.44145  6.96725  7.05361  7.72632  0.01456  7.72065  7.96000  7.30436  7.18124  8.37483  7.18536  6.76853  7.55116  7.13726  6.49445  6.75577  7.33159  8.16554  7.95249      4 G - - E
          2.68618  4.42225  2.77519  2.73123  3.46354  2.40513  3.72494  3.29354  2.67741  2.69355  4.24690  2.90347  2.73739  3.18146  2.89801  2.37887  2.77519  2.98518  4.58477  3.61503
          0.00380  5.96995  6.69230  0.61958  0.77255  0.48576  0.95510
      5   4.21200  5.16630  5.11442  4.27478  6.21079  5.07538  4.93912  5.49301  2.76519  4.85622  5.72522  4.34644  5.42438  3.46954  0.30462  2.88174  4.26819  5.15555  6.83532  5.73382      5 R - - S
          2.68618  4.42225  2.77519  2.73123  3.46354  2.40513  3.72494  3.29354  2.67741  2.69355  4.24690  2.90347  2.73739  3.18146  2.89801  2.37887  2.77519  2.98518  4.58477  3.61503
          0.00380  5.96995  6.69230  0.61958  0.77255  0.48576  0.95510
      6   2.53618  5.90500  2.33366  2.42056  4.37768  2.85998  2.72545  4.15283  2.59510  3.45926  4.54956  2.47416  3.34048  3.24111  3.01781  1.71976  3.44943  3.65477  6.33747  3.99646      6 s - - S
          2.68589  4.42272  2.77360  2.73221  3.46345  2.40586  3.72575  3.29445  2.67771  2.69426  4.24837  2.90243  2.73746  3.18191  2.89843  2.37630  2.77592  2.98508  4.58662  3.61624
          0.65295  0.98472  2.24482  1.49943  0.25265  0.48576  0.95510
      7   2.56440  5.27548  2.87199  2.48453  4.84319  2.67313  3.66615  4.28604  2.21096  3.45584  4.87514  3.02154  2.16017  3.02723  2.71625  1.92687  2.98301  3.70874  5.69462  4.58469     18 s - - T
          2.68618  4.42225  2.77519  2.73123  3.46354  2.40513  3.72494  3.29354  2.67741  2.69355  4.24690  2.90347  2.73739  3.18146  2.89801  2.37887  2.77519  2.98518  4.58477  3.61503
          0.00425  5.85935  6.58170  0.61958  0.77255  0.47747  0.96850
      8   2.82537  5.87845  2.05482  2.26847  3.25270  3.18976  3.90081  3.82033  2.26202  3.91462  4.67095  3.02459  2.99593  2.93559  2.80608  2.10614  2.72472  3.27166  5.09763  4.90017     19 d - - T
          2.68620  4.42227  2.77521  2.73125  3.46356  2.40515  3.72496  3.29356  2.67743  2.69357  4.24692  2.90349  2.73742  3.18148  2.89794  2.37884  2.77502  2.98520  4.58479  3.61505
          0.02466  3.76929  6.65245  0.30832  1.32681  0.35403  1.21017
      9   2.29261  1.73602  3.62928  2.92211  4.61478  4.02273  4.09639  3.63719  3.26717  3.46255  4.07959  2.23460  3.76536  2.97034  3.39632  2.07018  2.67983  2.90641  5.25986  4.15441     21 c - - S
          2.68618  4.42225  2.77519  2.73123  3.46354  2.40513  3.72494  3.29354  2.67741  2.69355  4.24690  2.90347  2.73739  3.18146  2.89801  2.37887  2.77519  2.98518  4.58477  3.61503
          0.00380  5.96995  6.69230  0.61958  0.77255  0.48576  0.95510
     10   2.96436  5.40857  1.08258  2.78635  5.24729  4.04283  3.39526  4.32633  3.05476  3.75488  4.94366  2.21521  4.15553  3.10907  2.98292  2.52836  2.74357  4.09590  6.33590  4.29024     22 d - - S
          2.68618  4.42225  2.77519  2.73123  3.46354  2.40513  3.72494  3.29354  2.67741  2.69355  4.24690  2.90347  2.73739  3.18146  2.89801  2.37887  2.77519  2.98518  4.58477  3.61503
          0.00380  5.96995  6.69230  0.61958  0.77255  0.48576  0.95510
     11   3.24904  4.26677  5.48143  4.86510  2.65493  4.22255  4.28061  1.21606  4.64683  1.79875  3.60506  4.84171  3.80846  4.77542  4.65012  3.46935  3.61171  1.86341  3.42878  3.12299     23 i - - E
          2.68618  4.42225  2.77519  2.73123  3.46354  2.40513  3.72494  3.29354  2.67741  2.69355  4.24690  2.90347  2.73739  3.18146  2.89801  2.37887  2.77519  2.98518  4.58477  3.61503
          0.00380  5.96995  6.69230  0.61958  0.77255  0.48576  0.95510
     12   2.64488  4.12197  3.29128  3.43945  3.60860  4.44110  4.08205  2.40369  3.43811  2.47378  3.93245  3.82851  3.33387  2.18664  2.86858  3.14721  3.14762  1.53185  4.61457  3.77522     24 v - - E
          2.68601  4.42243  2.77537  2.73141  3.46372  2.40488  3.72489  3.29372  2.67731  2.69373  4.24708  2.90322  2.73757  3.18094  2.89819  2.37867  2.77537  2.98536  4.58438  3.61521
          0.06104  2.84782  6.69230  1.01756  0.44860  0.48576  0.95510
     13   3.34098  4.45497  4.49321  4.84867  2.61888  4.67261  4.65144  1.70844  4.63430  1.14988  3.63313  3.70514  4.76915  4.76618  3.79767  3.83834  3.40252  1.79148  5.50079  3.98626     28 l - - T
          2.68618  4.42225  2.77519  2.73123  3.46354  2.40513  3.72494  3.29354  2.67741  2.69355  4.24690  2.90347  2.73739  3.18146  2.89801  2.37887  2.77519  2.98518  4.58477  3.61503
          0.00380  5.96995  6.69230  0.61958  0.77255  0.48576  0.95510
     14   2.99949  5.33387  1.87618  2.67180  4.24300  3.34479  3.68665  3.91220  2.68643  3.19755  4.53213  2.93293  2.32294  2.42196  3.03639  2.15728  2.97877  3.28497  6.33441  4.20363     29 d - - T
          2.68680  4.42384  2.77298  2.73114  3.46386  2.40528  3.72537  3.29282  2.67754  2.69424  4.24797  2.90129  2.73749  3.18246  2.89869  2.37910  2.77578  2.98412  4.58665  3.61548
          0.37455  1.16744  6.69230  1.69514  0.20282  0.48576  0.95510
     15   2.85692  4.53859  1.61228  2.57914  3.34044  2.75125  2.01297  4.68277  3.10260  3.69795  4.55733  2.85158  3.87590  3.15843  3.53341  2.23074  3.44451  4.13909  4.56351  3.99730     44 d - - S
          2.68641  4.42248  2.77493  2.73146  3.46377  2.40489  3.72518  3.29360  2.67764  2.69315  4.24676  2.90364  2.73682  3.18157  2.89798  2.37876  2.77543  2.98541  4.58500  3.61526
          0.12095  2.20652  5.56373  0.68083  0.70561  0.48576  0.95510
     16   2.44948  5.89984  3.11511  2.50458  4.30057  3.64066  4.01608  3.82666  2.02146  3.49284  4.26834  3.20165  1.97598  2.82601  2.71809  2.02214  2.97297  3.88135  5.54666  4.15153     48 p - - T
          2.68618  4.42225  2.77519  2.73123  3.46354  2.40513  3.72494  3.29354  2.67741  2.69355  4.24690  2.90347  2.73739  3.18146  2.89801  2.37887  2.77519  2.98518  4.58477  3.61503
          0.00381  5.96736  6.68970  0.61958  0.77255  0.47400  0.97421
     17   3.07359  5.51556  3.07597  2.66005  3.32129  3.06911  3.81174  3.90739  2.49061  3.17145  4.27740  3.44922  4.57675  2.76880  2.68074  1.61500  2.38139  2.52069  5.44202  3.87160     49 s - - T
          2.68628  4.42235  2.77530  2.73133  3.46348  2.40523  3.72446  3.29289  2.67751  2.69360  4.24663  2.90357  2.73750  3.18156  2.89788  2.37893  2.77524  2.98476  4.58487  3.61513
          0.09296  2.43573  6.69230  0.18828  1.76248  0.48576  0.95510
     18   3.11302  3.59735  5.58393  4.97419  3.75655  4.78945  5.13549  1.14952  4.76213  2.16486  3.37916  4.95651  5.14725  4.89453  4.76995  3.81990  3.83098  1.17097  5.62039  3.93257     52 i - - S
          2.68618  4.42225  2.77519  2.73123  3.46354  2.40513  3.72494  3.29354  2.67741  2.69355  4.24690  2.90347  2.73739  3.18146  2.89801  2.37887  2.77519  2.98518  4.58477  3.61503
          0.00380  5.96995  6.69230  0.61958  0.77255  0.48576  0.95510
     19   3.05690  6.03213  3.42037  3.21903  5.36198  4.12418  4.57465  4.82153  3.12781  3.86755  5.11462  3.70196  4.76124  3.43816  3.42157  0.46306  3.86269  4.42255  6.50010  5.11318     53 S - - T
          2.68618  4.42225  2.77519  2.73123  3.46354  2.40513  3.72494  3.29354  2.67741  2.69355  4.24690  2.90347  2.73739  3.18146  2.89801  2.37887  2.77519  2.98518  4.58477  3.61503
          0.00380  5.96995  6.69230  0.61958  0.77255  0.48576  0.95510
     20   3.23837  5.90078  3.44281  2.85540  4.94090  2.95151  4.15141  4.72906  2.17736  3.77604  4.94186  3.28343  3.39130  3.33535  0.96606  2.85997  2.75007  4.29056  5.69147  4.16470     54 r - - S
          2.68618  4.42225  2.77519  2.73123  3.46354  2.40513  3.72494  3.29354  2.67741  2.69355  4.24690  2.90347  2.73739  3.18146  2.89801  2.37887  2.77519  2.98518  4.58477  3.61503
          0.00380  5.96995  6.69230  0.61958  0.77255  0.48576  0.95510
     21   3.30906  4.38450  3.56878  2.74512  3.50288  4.19233  2.84264  3.54560  1.89516  3.45732  3.88432  2.35062  4.58463  2.20948  2.29778  3.19810  3.22630  2.61921  6.25870  2.94204     55 k - - S
          2.68618  4.42225  2.77519  2.73123  3.46354  2.40513  3.72494  3.29354  2.67741  2.69355  4.24690  2.90347  2.73739  3.18146  2.89801  2.37887  2.77519  2.98518  4.58477  3.61503
          0.00380  5.96995  6.69230  0.61958  0.77255  0.48576  0.95510
     22   5.42287  7.21512  4.96863  4.90385  5.57437  5.51754  0.12653  6.59592  4.59310  5.82808  6.93639  5.32905  6.13135  3.08465  4.78589  5.39511  5.73141  6.24493  6.95195  5.44354     56 H - - E
          2.68618  4.42225  2.77519  2.73123  3.46354  2.40513  3.72494  3.29354  2.67741  2.69355  4.24690  2.90347  2.73739  3.18146  2.89801  2.37887  2.77519  2.98518  4.58477  3.61503
          0.00380  5.96995  6.69230  0.61958  0.77255  0.48576  0.95510
     23   0.87051  1.80376  5.45888  4.85585  2.86508  3.52974  5.05230  3.09907  4.65244  2.29606  4.05580  4.84934  5.05812  4.79221  4.67768  3.87565  3.76943  3.04942  5.56383  4.38695     57 a - - E
          2.68618  4.42225  2.77519  2.73123  3.46354  2.40513  3.72494  3.29354  2.67741  2.69355  4.24690  2.90347  2.73739  3.18146  2.89801  2.37887  2.77519  2.98518  4.58477  3.61503
          0.00380  5.96995  6.69230  0.61958  0.77255  0.48576  0.95510
     24   2.80544  3.98473  3.70875  1.98749  4.05095  4.33125  4.55587  2.59996  3.21163  1.97212  4.14181  3.79524  4.71657  2.53846  2.41492  2.91865  2.66120  2.20256  5.93256  4.43438     58 l - - E
          2.68626  4.42140  2.77527  2.73131  3.46275  2.40521  3.72436  3.29362  2.67749  2.69339  4.24698  2.90355  2.73748  3.18154  2.89809  2.37895  2.77527  2.98526  4.58376  3.61511
          0.03126  3.59578  5.70356  0.94942  0.48933  0.48576  0.95510
     25   4.95873  6.11102  7.04771  6.52640  2.60028  6.55770  7.01815  0.82812  6.45249  1.12879  4.31419  6.74307  6.54276  6.33032  6.41967  6.00583  5.17995  2.12965  6.91286  5.94617     62 i - - E
          2.68636  4.42148  2.77534  2.73142  3.46355  2.40534  3.72519  3.29322  2.67742  2.69338  4.24661  2.90364  2.73756  3.18157  2.89703  2.37896  2.77544  2.98481  4.58502  3.61492
          0.08333  2.54199  6.69020  1.03662  0.43796  0.47622  0.97055
     26   3.22505  4.48870  2.70351  2.55787  3.20575  4.08154  3.63717  3.31490  2.27713  2.71812  4.52970  3.13063  3.95028  2.66373  2.63338  2.48490  2.58608  2.40682  4.34111  3.24673     66 k - - E
          2.68618  4.42225  2.77519  2.73123  3.46354  2.40513  3.72494  3.29354  2.67741  2.69355  4.24690  2.90347  2.73739  3.18146  2.89801  2.37887  2.77519  2.98518  4.58477  3.61503
          0.01452  5.96995  4.43415  0.61958  0.77255  0.48576  0.95510
     27   3.08789  3.39512  4.04280  3.79815  2.19811  4.53021  3.92017  2.42312  3.05349  2.51244  3.39445  2.75091  4.12094  3.56943  2.53674  2.96095  3.62681  2.37092  3.27449  2.38801     67 f - - E
          2.68618  4.42225  2.77519  2.73123  3.46354  2.40513  3.72494  3.29354  2.67741  2.69355  4.24690  2.90347  2.73739  3.18146  2.89801  2.37887  2.77519  2.98518  4.58477  3.61503
          0.01680  5.95927  4.26306  0.61958  0.77255  0.56182  0.84436
     28   3.10159  5.04364  1.90583  2.18950  3.80226  3.44771  3.37210  3.17118  2.41549  3.46682  3.23556  2.49099  3.55363  2.89374  2.48745  2.87065  2.90106  3.86577  6.31947  4.32015     68 d - - E
          2.68618  4.42225  2.77519  2.73123  3.46354  2.40513  3.72494  3.29354  2.67741  2.69355  4.24690  2.90347  2.73739  3.18146  2.89801  2.37887  2.77519  2.98518  4.58477  3.61503
          0.00389  5.94636  6.66871  0.61958  0.77255  0.64568  0.74298
     29   2.97164  5.88878  2.46090  2.25445  3.94588  2.44238  4.33912  4.25277  2.23349  3.27563  3.83622  2.41413  2.66197  3.07118  3.01344  2.26872  2.89466  3.41225  6.32150  4.91057     69 k - - T
          2.68618  4.42225  2.77519  2.73123  3.46354  2.40513  3.72494  3.29354  2.67741  2.69355  4.24690  2.90347  2.73739  3.18146  2.89801  2.37887  2.77519  2.98518  4.58477  3.61503
          0.00643  5.94636  5.57356  0.61958  0.77255  0.64568  0.74298
     30   3.01290  5.09171  2.43489  2.18575  5.23253  2.15420  3.74592  4.55311  2.78018  3.44191  3.47989  2.23961  2.82967  2.44183  3.33916  2.62001  2.79049  3.62542  5.23702  4.58252     70 g - - T
          2.68739  4.42552  2.77408  2.73076  3.46061  2.40594  3.72056  3.29256  2.67660  2.69492  4.24887  2.90495  2.73748  3.18062  2.90018  2.37708  2.77733  2.98488  4.58568  3.61281
          1.40151  1.15633  0.82295  2.37993  0.09712  0.66120  0.72615
     31   2.86810  5.54654  2.37951  2.49016  4.88785  3.14345  3.66533  2.87548  2.49491  3.25277  4.58818  3.10610  3.79615  2.54719  2.33613  2.11029  2.41933  3.36593  5.98147  4.57279     97 s - - C
          2.68618  4.42225  2.77519  2.73123  3.46354  2.40513  3.72494  3.29354  2.67741  2.69355  4.24690  2.90347  2.73739  3.18146  2.89801  2.37887  2.77519  2.98518  4.58477  3.61503
          0.05643  5.36782  2.99165  0.61958  0.77255  1.07570  0.41712
     32   2.97616  4.27288  3.23612  2.72258  3.51694  1.80094  4.04796  3.59831  2.68021  2.71074  4.41610  2.94623  2.96363  3.07238  2.41822  3.01621  3.26565  3.17586  3.18722  3.39600     98 g - - E
          2.68618  4.42225  2.77519  2.73123  3.46354  2.40513  3.72494  3.29354  2.67741  2.69355  4.24690  2.90347  2.73739  3.18146  2.89801  2.37887  2.77519  2.98518  4.58477  3.61503
          0.00596  5.52181  6.24415  0.61958  0.77255  0.16418  1.88776
     33   2.63496  5.25983  3.05293  2.51013  4.87326  2.48236  4.07484  3.95900  2.29608  2.86096  3.90543  2.38060  4.17638  2.77296  2.43223  2.39483  2.79961  2.99597  6.31658  3.59897     99 k - - E
          2.68618  4.42225  2.77519  2.73123  3.46354  2.40513  3.72494  3.29354  2.67741  2.69355  4.24690  2.90347  2.73739  3.18146  2.89801  2.37887  2.77519  2.98518  4.58477  3.61503
          0.00389  5.94636  6.66871  0.61958  0.77255  0.39736  1.11502
     34   3.11649  4.13940  5.48030  4.86405  1.84550  4.67473  4.43787  2.07962  4.64605  2.28997  3.90175  4.84124  3.84044  4.21004  4.64975  3.90807  3.68385  1.70918  2.25620  2.22598    100 v - - E
          2.68618  4.42225  2.77519  2.73123  3.46354  2.40513  3.72494  3.29354  2.67741  2.69355  4.24690  2.90347  2.73739  3.18146  2.89801  2.37887  2.77519  2.98518  4.58477  3.61503
          0.00380  5.96995  6.69230  0.61958  0.77255  0.48576  0.95510
     35   3.20490  3.58092  3.88561  2.44465  2.54627  2.55313  3.64214  3.06113  3.46147  2.57464  4.13439  4.17034  4.81524  3.47629  2.45479  3.20894  2.68232  2.72536  4.05193  1.97037    101 y - - E
          2.68618  4.42225  2.77519  2.73123  3.46354  2.40513  3.72494  3.29354  2.67741  2.69355  4.24690  2.90347  2.73739  3.18146  2.89801  2.37887  2.77519  2.98518  4.58477  3.61503
          0.00380  5.96995  6.69230  0.61958  0.77255  0.48576  0.95510
     36   3.61032  5.28045  5.96678  5.37773  4.05910  5.22570  5.60426  1.31401  5.18914  1.10610  4.25453  5.39207  5.54274  5.31145  4.06616  4.55814  4.19508  1.40143  6.03384  4.57970    102 l - - E
          2.68618  4.42225  2.77519  2.73123  3.46354  2.40513  3.72494  3.29354  2.67741  2.69355  4.24690  2.90347  2.73739  3.18146  2.89801  2.37887  2.77519  2.98518  4.58477  3.61503
          0.00380  5.96995  6.69230  0.61958  0.77255  0.48576  0.95510
     37   3.14157  5.10016  3.07029  1.97598  4.59516  4.18228  3.24127  2.33324  2.24225  3.84420  3.64730  3.27122  4.57506  2.76983  2.00895  3.20775  2.74277  2.60719  5.10612  3.87255    103 e - - E
          2.68618  4.42225  2.77519  2.73123  3.46354  2.40513  3.72494  3.29354  2.67741  2.69355  4.24690  2.90347  2.73739  3.18146  2.89801  2.37887  2.77519  2.98518  4.58477  3.61503
          0.00380  5.96995  6.69230  0.61958  0.77255  0.48576  0.95510
     38   3.43683  4.75999  0.65443  3.22402  4.80221  4.27462  4.49321  3.13294  3.31481  3.45519  4.44756  2.99449  3.12669  3.65860  3.77129  3.28417  3.67031  3.61743  6.09626  4.77457    104 D - - E
          2.68641  4.42259  2.77443  2.73133  3.46374  2.40433  3.72499  3.29388  2.67762  2.69336  4.24627  2.90345  2.73752  3.18110  2.89834  2.37920  2.77535  2.98552  4.58511  3.61537
          0.24223  2.64445  1.93737  1.40453  0.28168  0.48576  0.95510
     39   3.18965  3.87734  5.18452  3.90016  2.57204  3.94612  4.07655  2.69915  3.57301  0.96343  3.06953  3.54039  4.90603  3.47583  3.68424  3.67572  3.31304  2.38212  4.18858  4.23240    110 l - - E
          2.68618  4.42225  2.77519  2.73123  3.46354  2.40513  3.72494  3.29354  2.67741  2.69355  4.24690  2.90347  2.73739  3.18146  2.89801  2.37887  2.77519  2.98518  4.58477  3.61503
          0.07093  5.81582  2.72579  0.61958  0.77255  0.31313  1.31361
     40   3.24413  4.10865  2.72104  2.92446  5.19089  1.31192  3.58863  4.10821  2.25227  4.15224  4.88898  2.41013  3.97635  3.21619  2.56857  2.89987  2.90261  4.09246  4.83527  4.02611    111 g - - S
          2.68599  4.41986  2.77524  2.73154  3.46252  2.40565  3.72507  3.29363  2.67700  2.69325  4.24742  2.90297  2.73780  3.18165  2.89752  2.37926  2.77556  2.98516  4.58529  3.61476
          0.21852  2.21698  2.43778  1.50815  0.25016  0.27949  1.41129
     41   3.29639  5.20369  3.64539  2.86139  5.09663  3.32270  4.17343  4.55777  2.87738  4.07646  4.58645  3.38249  4.01543  3.45373  3.37741  0.62584  3.10767  4.15660  6.24026  4.85363    118 S - - S
          2.68618  4.42225  2.77519  2.73123  3.46354  2.40513  3.72494  3.29354  2.67741  2.69355  4.24690  2.90347  2.73739  3.18146  2.89801  2.37887  2.77519  2.98518  4.58477  3.61503
          0.00413  5.88730  6.60965  0.61958  0.77255  0.27706  1.41885
     42   2.89319  4.83906  3.21587  2.73358  5.22166  3.11635  4.23889  4.24117  1.84934  2.43430  4.73774  3.40866  4.56491  3.29048  2.32371  1.92286  2.01333  3.62354  6.32285  4.38745    119 k - - S
          2.68618  4.42225  2.77519  2.73123  3.46354  2.40513  3.72494  3.29354  2.67741  2.69355  4.24690  2.90347  2.73739  3.18146  2.89801  2.37887  2.77519  2.98518  4.58477  3.61503
          0.00380  5.96995  6.69230  0.61958  0.77255  0.48576  0.95510
     43   2.87209  5.70540  3.65758  3.04201  3.86882  3.68005  3.04113  3.22289  3.06978  3.72555  4.53560  0.87495  4.60854  3.35186  3.44225  2.89012  3.16055  4.05348  6.18773  3.21060    120 n - - S
          2.68618  4.42225  2.77519  2.73123  3.46354  2.40513  3.72494  3.29354  2.67741  2.69355  4.24690  2.90347  2.73739  3.18146  2.89801  2.37887  2.77519  2.98518  4.58477  3.61503
          0.00380  5.96995  6.69230  0.61958  0.77255  0.48576  0.95510
     44   3.28695  4.93351  3.66046  2.99403  4.99306  0.62519  4.20369  4.42987  2.96117  3.66935  4.78265  3.61171  4.07150  3.42419  3.41708  3.03021  3.46121  3.77679  6.20077  4.49729    121 G - - S
          2.68618  4.42225  2.77519  2.73123  3.46354  2.40513  3.72494  3.29354  2.67741  2.69355  4.24690  2.90347  2.73739  3.18146  2.89801  2.37887  2.77519  2.98518  4.58477  3.61503
          0.00380  5.96995  6.69230  0.61958  0.77255  0.48576  0.95510
     45   2.76910  3.99301  5.41497  4.80571  3.99717  4.67610  5.01313  2.35174  4.60562  2.53753  3.91482  4.82031  4.80038  4.74973  4.40493  3.15310  0.78268  2.17410  5.52692  4.34928    122 t - - E
          2.68620  4.42227  2.77522  2.73126  3.46341  2.40515  3.72497  3.29356  2.67743  2.69347  4.24692  2.90349  2.73742  3.18149  2.89794  2.37889  2.77522  2.98521  4.58396  3.61505
          0.04759  3.64115  3.89947  0.27954  1.41112  0.48576  0.95510
     46   3.38132  4.13838  5.32321  4.11455  1.35396  4.64177  4.48194  3.11837  2.88277  2.40448  2.88420  4.51389  5.00676  3.94883  4.27349  3.32332  3.27305  2.84778  3.57764  1.64739    124 f - - E
          2.68618  4.42225  2.77519  2.73123  3.46354  2.40513  3.72494  3.29354  2.67741  2.69355  4.24690  2.90347  2.73739  3.18146  2.89801  2.37887  2.77519  2.98518  4.58477  3.61503
          0.00388  5.95076  6.67310  0.61958  0.77255  0.41113  1.08737
     47   3.51479  4.88725  5.48987  4.87391  3.27421  4.37406  5.02020  1.85635  4.65644  1.58679  3.65443  4.85227  5.04873  4.24646  4.15899  3.99816  3.74690  0.95230  5.09388  3.93287    125 v - - E
          2.68637  4.42244  2.77504  2.73123  3.46347  2.40491  3.72513  3.29373  2.67730  2.69365  4.24709  2.90343  2.73746  3.18136  2.89787  2.37896  2.77504  2.98537  4.58496  3.61503
          0.10393  2.98741  3.03037  1.17169  0.37084  0.48576  0.95510
     48   3.43661  6.00884  2.46157  2.91711  5.34813  3.35446  4.29410  4.83771  3.09797  4.31134  4.65544  0.65758  4.29789  3.22399  3.31540  3.18242  3.61780  4.39714  6.44075  5.02041    131 N - - T
          2.68618  4.42225  2.77519  2.73123  3.46354  2.40513  3.72494  3.29354  2.67741  2.69355  4.24690  2.90347  2.73739  3.18146  2.89801  2.37887  2.77519  2.98518  4.58477  3.61503
          0.00399  5.92175  6.64410  0.61958  0.77255  0.78588  0.60829
     49   2.97678  5.87369  2.81969  2.64082  3.25451  1.34562  3.22164  4.03765  2.37762  3.79105  4.91428  2.54983  4.24389  3.07456  2.55521  2.76173  3.40427  4.26448  6.30622  4.89510    132 g - - T
          2.68642  4.42158  2.77535  2.73137  3.46371  2.40459  3.72528  3.29371  2.67744  2.69388  4.24723  2.90364  2.73761  3.18042  2.89820  2.37902  2.77507  2.98462  4.58427  3.61536
          0.10085  2.35778  6.64410  1.18494  0.36494  0.78588  0.60829
     50   3.03009  5.17149  3.56934  2.24792  4.00144  3.82060  3.33961  4.35203  2.15103  3.38931  4.77487  2.95662  4.53245  1.87290  2.36925  2.55643  2.66077  2.39922  6.29612  4.19532    139 q - - E
          2.68618  4.42225  2.77519  2.73123  3.46354  2.40513  3.72494  3.29354  2.67741  2.69355  4.24690  2.90347  2.73739  3.18146  2.89801  2.37887  2.77519  2.98518  4.58477  3.61503
          0.00399  5.92175  6.64410  0.61958  0.77255  0.33549  1.25522
     51   3.12412  5.85080  3.43435  2.80463  3.77350  4.17963  3.97533  3.94494  1.78076  2.68184  4.28271  3.65653  2.83043  2.83813  1.36200  2.83448  3.47852  3.42207  6.29755  4.64217    140 r - - E
          2.68618  4.42225  2.77519  2.73123  3.46354  2.40513  3.72494  3.29354  2.67741  2.69355  4.24690  2.90347  2.73739  3.18146  2.89801  2.37887  2.77519  2.98518  4.58477  3.61503
          0.00380  5.96995  6.69230  0.61958  0.77255  0.48576  0.95510
     52   3.26486  4.17523  4.41222  4.83208  3.33153  4.41627  4.16930  1.39082  4.62159  1.45560  3.24018  4.55490  3.91486  3.93314  4.07143  3.86641  3.19263  1.68449  5.50274  4.32630    141 i - - E
          2.68618  4.42225  2.77519  2.73123  3.46354  2.40513  3.72494  3.29354  2.67741  2.69355  4.24690  2.90347  2.73739  3.18146  2.89801  2.37887  2.77519  2.98518  4.58477  3.61503
          0.01540  5.96995  4.36413  0.61958  0.77255  0.48576  0.95510
     53   3.18192  5.21513  3.07844  2.44113  4.84075  2.15583  3.01086  3.88945  2.38456  3.04064  4.56803  3.16953  3.01440  2.39473  2.24880  2.42377  2.89714  3.51808  6.32952  4.32654    142 g - - S
          2.68618  4.42225  2.77519  2.73123  3.46354  2.40513  3.72494  3.29354  2.67741  2.69355  4.24690  2.90347  2.73739  3.18146  2.89801  2.37887  2.77519  2.98518  4.58477  3.61503
          0.04845  5.95840  3.10755  0.61958  0.77255  0.51678  0.90742
     54   3.03962  5.29724  3.02105  2.71853  5.21925  3.24327  3.27875  4.08718  1.83668  3.56948  4.58595  2.60033  2.24313  2.32178  2.60675  2.40776  2.93588  3.66208  6.30530  4.34702    143 k - - T
          2.68566  4.42337  2.77570  2.73018  3.46438  2.40474  3.72397  3.29351  2.67755  2.69453  4.24801  2.90306  2.73660  3.18156  2.89786  2.37935  2.77477  2.98585  4.58420  3.61615
          0.71722  1.76603  1.07622  1.79985  0.18071  0.80260  0.59450
     55   2.88153  5.61301  2.40980  2.70371  3.11347  1.84753  3.70139  3.78437  2.38104  3.31426  4.65518  2.40597  4.28529  2.73095  3.06288  2.27097  3.14819  3.83058  6.04915  4.64168    158 g - - T
          2.68618  4.42225  2.77519  2.73123  3.46354  2.40513  3.72494  3.29354  2.67741  2.69355  4.24690  2.90347  2.73739  3.18146  2.89801  2.37887  2.77519  2.98518  4.58477  3.61503
          0.03341  5.50366  3.54797  0.61958  0.77255  0.90318  0.51966
     56   2.95381  5.71514  2.80707  1.85249  3.97579  3.71525  3.93660  4.13925  1.99445  3.78745  4.75560  2.14478  2.50544  2.69820  2.84743  2.93307  2.85397  3.33509  6.14737  4.73595    159 e - - S
          2.68618  4.42225  2.77519  2.73123  3.46354  2.40513  3.72494  3.29354  2.67741  2.69355  4.24690  2.90347  2.73739  3.18146  2.89801  2.37887  2.77519  2.98518  4.58477  3.61503
          0.00519  5.65978  6.38212  0.61958  0.77255  0.59118  0.80670
     57   2.93672  4.85568  2.46881  2.26528  4.70193  3.47846  4.27183  4.21218  2.28751  3.66778  4.22450  3.42892  1.89884  3.05684  2.75872  2.47900  2.83951  2.72551  6.23918  3.27059    160 p - - E
          2.68618  4.42225  2.77519  2.73123  3.46354  2.40513  3.72494  3.29354  2.67741  2.69355  4.24690  2.90347  2.73739  3.18146  2.89801  2.37887  2.77519  2.98518  4.58477  3.61503
          0.00436  5.83379  6.55613  0.61958  0.77255  0.22019  1.62133
     58   2.41980  4.38913  3.96350  3.23016  3.72411  3.97121  2.57507  2.54533  3.50222  2.80715  3.98321  3.90353  4.82201  2.74132  2.97559  3.11573  2.50361  1.88468  4.92155  2.25988    161 v - - E
          2.68618  4.42225  2.77519  2.73123  3.46354  2.40513  3.72494  3.29354  2.67741  2.69355  4.24690  2.90347  2.73739  3.18146  2.89801  2.37887  2.77519  2.98518  4.58477  3.61503
          0.00380  5.96995  6.69230  0.61958  0.77255  0.48576  0.95510
     59   2.82036  5.86099  2.54414  1.79544  4.92178  4.17719  4.36629  2.85110  2.65436  2.82106  3.62467  3.38508  2.93234  2.89796  1.98559  3.05820  3.12720  2.86160  5.28043  4.54142    162 e - - E
          2.68618  4.42225  2.77519  2.73123  3.46354  2.40513  3.72494  3.29354  2.67741  2.69355  4.24690  2.90347  2.73739  3.18146  2.89801  2.37887  2.77519  2.98518  4.58477  3.61503
          0.00380  5.96995  6.69230  0.61958  0.77255  0.48576  0.95510
     60   3.82930  5.27487  5.91373  5.30395  3.64915  5.14426  5.47652  2.28568  5.09992  0.48397  3.78514  5.31192  5.45269  5.18078  4.43798  4.46748  3.93312  2.22329  5.87745  4.28010    163 L - - E
          2.68618  4.42225  2.77519  2.73123  3.46354  2.40513  3.72494  3.29354  2.67741  2.69355  4.24690  2.90347  2.73739  3.18146  2.89801  2.37887  2.77519  2.98518  4.58477  3.61503
          0.00380  5.96995  6.69230  0.61958  0.77255  0.48576  0.95510
     61   2.32248  5.90419  3.51341  2.73465  3.89600  3.42942  3.02257  4.37394  1.92356  3.86220  4.42555  2.99800  3.23167  2.11229  2.41555  2.07878  3.04007  3.88902  5.41811  4.27027    164 k - - S
          2.68618  4.42225  2.77519  2.73123  3.46354  2.40513  3.72494  3.29354  2.67741  2.69355  4.24690  2.90347  2.73739  3.18146  2.89801  2.37887  2.77519  2.98518  4.58477  3.61503
          0.00380  5.96995  6.69230  0.61958  0.77255  0.48576  0.95510
     62   2.99562  5.90042  2.01437  2.46411  5.24378  4.16820  2.56336  3.10756  2.90584  3.96837  4.94152  2.23900  3.51170  2.94352  3.58331  1.83254  2.72803  3.00705  6.33412  4.41788    165 s - - T
          2.68618  4.42225  2.77519  2.73123  3.46354  2.40513  3.72494  3.29354  2.67741  2.69355  4.24690  2.90347  2.73739  3.18146  2.89801  2.37887  2.77519  2.98518  4.58477  3.61503
          0.00380  5.96995  6.69230  0.61958  0.77255  0.48576  0.95510
     63   3.31911  4.40289  2.09393  2.95458  4.87157  0.94467  4.36087  4.47635  2.51873  4.20334  4.94181  2.74202  4.56640  3.21918  3.36438  3.05319  3.39200  4.28828  6.33496  4.92627    166 g - - T
          2.68618  4.42225  2.77519  2.73123  3.46354  2.40513  3.72494  3.29354  2.67741  2.69355  4.24690  2.90347  2.73739  3.18146  2.89801  2.37887  2.77519  2.98518  4.58477  3.61503
          0.00380  5.96995  6.69230  0.61958  0.77255  0.48576  0.95510
     64   2.96232  3.45875  0.88849  2.60652  4.02063  3.96236  4.16458  4.37421  3.15364  3.75504  4.10319  3.32422  4.59138  3.41994  3.63530  2.46340  2.77485  3.83328  6.23837  4.86273    167 d - - E
          2.68618  4.42225  2.77519  2.73123  3.46354  2.40513  3.72494  3.29354  2.67741  2.69355  4.24690  2.90347  2.73739  3.18146  2.89801  2.37887  2.77519  2.98518  4.58477  3.61503
          0.00380  5.96995  6.69230  0.61958  0.77255  0.48576  0.95510
     65   3.22630  5.43089  3.81270  1.97372  4.48508  4.10474  4.18674  2.05529  3.22978  2.54894  3.73872  3.68382  4.17987  3.09226  2.32247  3.30428  2.43323  1.87197  5.97035  4.03745    168 v - - E
          2.68608  4.42227  2.77521  2.73125  3.46356  2.40515  3.72496  3.29356  2.67732  2.69357  4.24692  2.90349  2.73741  3.18135  2.89803  2.37889  2.77521  2.98520  4.58479  3.61505
          0.02294  3.84277  6.69230  0.31418  1.31078  0.48576  0.95510
     66   4.53510  5.76788  6.59188  6.04435  2.91218  5.96527  6.38569  0.75304  5.91107  1.57643  4.36014  6.13596  6.14979  5.95025  5.92084  5.34535  4.76760  1.63310  6.59686  4.49911    170 i - - E
          2.68618  4.42225  2.77519  2.73123  3.46354  2.40513  3.72494  3.29354  2.67741  2.69355  4.24690  2.90347  2.73739  3.18146  2.89801  2.37887  2.77519  2.98518  4.58477  3.61503
          0.00380  5.96995  6.69230  0.61958  0.77255  0.48576  0.95510
     67   2.81433  5.30547  2.50637  2.22256  5.24731  3.59215  2.99659  3.80344  2.32098  2.63307  4.40106  2.93898  4.56110  2.44801  2.43261  2.69330  2.37818  3.10291  5.85687  4.41898    171 e - - E
          2.68618  4.42225  2.77519  2.73123  3.46354  2.40513  3.72494  3.29354  2.67741  2.69355  4.24690  2.90347  2.73739  3.18146  2.89801  2.37887  2.77519  2.98518  4.58477  3.61503
          0.00380  5.96995  6.69230  0.61958  0.77255  0.48576  0.95510
     68   4.01586  5.62078  6.30191  5.69297  1.35985  5.56247  5.87368  1.60971  5.50075  1.04002  3.38139  5.73604  5.79216  5.50066  5.46339  4.89975  4.53506  2.64389  4.80144  5.07620    172 l - - E
          2.68618  4.42225  2.77519  2.73123  3.46354  2.40513  3.72494  3.29354  2.67741  2.69355  4.24690  2.90347  2.73739  3.18146  2.89801  2.37887  2.77519  2.98518  4.58477  3.61503
          0.11655  5.96995  2.23063  0.61958  0.77255  0.48576  0.95510
     69   2.77635  4.82162  4.13349  3.74453  4.72855  0.54807  4.47163  3.41966  3.71533  3.79249  4.65159  4.14563  3.99079  4.03762  3.61237  2.74994  3.74204  3.65311  6.11052  4.85285    173 G - - T
          2.68618  4.42225  2.77519  2.73123  3.46354  2.40513  3.72494  3.29354  2.67741  2.69355  4.24690  2.90347  2.73739  3.18146  2.89801  2.37887  2.77519  2.98518  4.58477  3.61503
          0.00287  5.85627        *  0.61958  0.77255  0.00000        *
//
HMMER3/f [3.3 | Nov 2019]
NAME  FYRC
ACC   PF05965.15
DESC  F/Y rich C-terminus
LENG  84
ALPH  amino
RF    no
MM    no
CONS  yes
CS    no
MAP   yes
DATE  Fri Apr 17 12:05:44 2020
NSEQ  110
EFFN  5.481873
CKSUM 2479452943
GA    20.80 20.80
TC    20.80 20.80
NC    20.70 20.70
STATS LOCAL MSV       -8.8673  0.71849
STATS LOCAL VITERBI   -9.7388  0.71849
STATS LOCAL FORWARD   -4.0031  0.71849
HMM          A        C        D        E        F        G        H        I        K        L        M        N        P        Q        R        S        T        V        W        Y   
            m->m     m->i     m->d     i->m     i->i     d->m     d->d
  COMPO   2.65764  4.08547  3.05203  2.55004  3.13732  2.91608  3.68044  2.94089  2.63554  2.48304  3.70307  3.07607  3.17590  2.97593  2.92059  2.61822  2.88830  2.68893  4.36808  3.49634
          2.68618  4.42225  2.77519  2.73123  3.46354  2.40513  3.72494  3.29354  2.67741  2.69355  4.24690  2.90347  2.73739  3.18146  2.89801  2.37887  2.77519  2.98518  4.58477  3.61503
          0.00656  5.42598  6.14832  0.61958  0.77255  0.00000        *
      1   2.78438  5.56200  3.33385  2.44429  4.62749  1.87414  4.04103  4.12723  2.00673  3.46142  3.99031  3.13946  4.24625  2.32448  2.11382  2.83259  3.06020  3.32076  6.00064  4.59592      1 g - - -
          2.68618  4.42225  2.77519  2.73123  3.46354  2.40513  3.72494  3.29354  2.67741  2.69355  4.24690  2.90347  2.73739  3.18146  2.89801  2.37887  2.77519  2.98518  4.58477  3.61503
          0.00656  5.42598  6.14832  0.61958  0.77255  0.48576  0.95510
      2   2.93566  5.17743  4.47910  4.09814  4.74771  4.15177  5.00079  3.97380  3.43724  2.74980  4.69341  4.32066  0.47397  4.31496  4.09033  3.57907  3.75950  3.43810  6.19176  4.98519      2 P - - -
          2.68618  4.42225  2.77519  2.73123  3.46354  2.40513  3.72494  3.29354  2.67741  2.69355  4.24690  2.90347  2.73739  3.18146  2.89801  2.37887  2.77519  2.98518  4.58477  3.61503
          0.00656  5.42598  6.14832  0.61958  0.77255  0.48576  0.95510
      3   3.09408  5.13358  3.60876  2.51455  3.91175  3.54978  3.04382  2.83291  2.34578  1.72903  4.21682  3.13604  4.35259  2.50453  3.33777  2.94890  2.88030  3.03733  3.45321  3.32651      3 l - - -
          2.68618  4.42225  2.77519  2.73123  3.46354  2.40513  3.72494  3.29354  2.67741  2.69355  4.24690  2.90347  2.73739  3.18146  2.89801  2.37887  2.77519  2.98518  4.58477  3.61503
          0.00656  5.42598  6.14832  0.61958  0.77255  0.48576  0.95510
      4   4.32545  5.56679  6.24864  5.67064  0.58000  5.61525  5.73312  2.60655  5.50469  1.59616  3.37956  5.74788  5.72387  5.38773  5.43315  4.98047  4.53034  3.11585  5.82531  4.14386      4 F - - -
          2.68618  4.42225  2.77519  2.73123  3.46354  2.40513  3.72494  3.29354  2.67741  2.69355  4.24690  2.90347  2.73739  3.18146  2.89801  2.37887  2.77519  2.98518  4.58477  3.61503
          0.00656  5.42598  6.14832  0.61958  0.77255  0.48576  0.95510
      5   2.85920  4.79681  3.45503  2.24596  4.58882  3.90491  4.10537  3.11456  1.96605  3.10232  2.96554  3.23951  4.29538  3.01876  1.88098  2.88468  2.81815  2.46072  5.82832  4.48127      5 r - - -
          2.68618  4.42225  2.77519  2.73123  3.46354  2.40513  3.72494  3.29354  2.67741  2.69355  4.24690  2.90347  2.73739  3.18146  2.89801  2.37887  2.77519  2.98518  4.58477  3.61503
          0.00656  5.42598  6.14832  0.61958  0.77255  0.48576  0.95510
      6   3.32398  4.67552  5.30006  4.69881  2.31166  4.53485  4.88270  1.80736  4.49688  2.51411  3.77358  4.69498  4.88381  4.63187  4.51384  3.85463  2.85553  0.99821  5.35707  2.90638      6 v - - -
          2.68618  4.42225  2.77519  2.73123  3.46354  2.40513  3.72494  3.29354  2.67741  2.69355  4.24690  2.90347  2.73739  3.18146  2.89801  2.37887  2.77519  2.98518  4.58477  3.61503
          0.00656  5.42598  6.14832  0.61958  0.77255  0.48576  0.95510
      7   3.02500  5.49468  3.22004  1.98048  4.80255  3.86670  4.05807  3.67238  2.58536  3.49581  4.54531  3.21159  4.25921  2.80244  2.55168  2.08351  1.85944  2.52925  4.56041  4.03047      7 t - - -
          2.68618  4.42225  2.77519  2.73123  3.46354  2.40513  3.72494  3.29354  2.67741  2.69355  4.24690  2.90347  2.73739  3.18146  2.89801  2.37887  2.77519  2.98518  4.58477  3.61503
          0.00656  5.42598  6.14832  0.61958  0.77255  0.48576  0.95510
      8   2.46836  3.80822  4.28362  4.36929  3.62950  4.29492  4.62161  1.90109  4.18162  2.12891  2.61591  3.99953  3.01166  3.90839  4.23483  2.80325  3.20644  1.58352  5.15507  3.08652      8 v - - -
          2.68618  4.42225  2.77519  2.73123  3.46354  2.40513  3.72494  3.29354  2.67741  2.69355  4.24690  2.90347  2.73739  3.18146  2.89801  2.37887  2.77519  2.98518  4.58477  3.61503
          0.00656  5.42598  6.14832  0.61958  0.77255  0.48576  0.95510
      9   2.71653  4.85361  2.55851  1.58189  4.54931  3.85187  3.37376  3.46057  2.45316  3.11906  4.38701  3.23330  3.87971  2.66575  2.99889  2.43442  2.57114  3.06126  6.00358  4.59765      9 e - - -
          2.68618  4.42225  2.77519  2.73123  3.46354  2.40513  3.72494  3.29354  2.67741  2.69355  4.24690  2.90347  2.73739  3.18146  2.89801  2.37887  2.77519  2.98518  4.58477  3.61503
          0.02484  5.42598  3.90558  0.61958  0.77255  0.48576  0.95510
     10   3.09217  5.60832  2.08277  1.61674  4.95283  3.38007  3.50783  4.44061  2.70276  3.91336  4.65009  2.63180  4.25149  2.98334  3.13233  1.77138  2.69791  3.99884  6.04027  4.62602     10 e - - -
          2.68618  4.42225  2.77519  2.73123  3.46354  2.40513  3.72494  3.29354  2.67741  2.69355  4.24690  2.90347  2.73739  3.18146  2.89801  2.37887  2.77519  2.98518  4.58477  3.61503
          0.00668  5.40782  6.13017  0.61958  0.77255  0.56057  0.84602
     11   2.71402  3.29249  1.90605  2.10274  4.91652  3.04482  3.35185  4.40161  2.53458  3.49145  3.52669  2.75517  3.35856  2.59436  2.93936  2.66894  3.14819  3.56999  6.00615  4.16245     11 d - - -
          2.68627  4.42261  2.77517  2.73106  3.46377  2.40464  3.72429  3.29353  2.67747  2.69358  4.24725  2.90293  2.73763  3.18175  2.89822  2.37883  2.77555  2.98554  4.58512  3.61478
          0.31240  1.49565  3.11886  0.93239  0.50023  0.44167  1.02991
     12   2.96088  5.57257  1.86118  2.02999  4.91153  3.83734  3.85671  4.39448  2.58978  3.54562  4.29334  3.23147  1.51804  2.95225  3.26661  2.86558  3.30430  3.79594  6.00814  4.59872     17 p - - -
          2.68618  4.42225  2.77519  2.73123  3.46354  2.40513  3.72494  3.29354  2.67741  2.69355  4.24690  2.90347  2.73739  3.18146  2.89801  2.37887  2.77519  2.98518  4.58477  3.61503
          0.02990  5.38382  3.69440  0.61958  0.77255  0.48553  0.95547
     13   3.05738  4.80989  1.75997  2.20616  4.91458  2.01794  3.37942  4.40094  2.58113  3.87465  4.60996  2.95527  3.87537  2.73260  3.14491  2.37106  2.75414  3.96005  6.00169  4.59024     18 d - - -
          2.68618  4.42225  2.77519  2.73123  3.46354  2.40513  3.72494  3.29354  2.67741  2.69355  4.24690  2.90347  2.73739  3.18146  2.89801  2.37887  2.77519  2.98518  4.58477  3.61503
          0.01773  5.38771  4.34234  0.61958  0.77255  0.63598  0.75379
     14   3.02315  3.72850  4.48297  2.19583  2.23316  4.19034  4.48706  2.44128  3.27183  2.03475  3.57214  2.94722  4.56104  4.02491  3.50764  3.21464  2.69570  2.01866  5.21076  3.48507     19 v - - -
          2.68618  4.42225  2.77519  2.73123  3.46354  2.40513  3.72494  3.29354  2.67741  2.69355  4.24690  2.90347  2.73739  3.18146  2.89801  2.37887  2.77519  2.98518  4.58477  3.61503
          0.00689  5.37687  6.09921  0.61958  0.77255  0.50490  0.92525
     15   2.66511  3.68403  3.49054  2.54323  3.00366  3.91231  3.31238  2.98131  2.28135  2.95971  4.32620  3.05449  3.05315  2.97796  2.89678  2.24167  2.58499  2.65421  5.76084  4.09811     20 s - - -
          2.68618  4.42225  2.77519  2.73123  3.46354  2.40513  3.72494  3.29354  2.67741  2.69355  4.24690  2.90347  2.73739  3.18146  2.89801  2.37887  2.77519  2.98518  4.58477  3.61503
          0.00671  5.40404  6.12638  0.61958  0.77255  0.43358  1.04465
     16   2.83063  3.79089  5.09577  3.77984  1.68535  4.31009  3.64204  1.70986  3.90122  2.02968  3.63705  4.46932  4.67388  4.40114  4.27969  3.62095  3.13844  2.30710  3.60221  2.78301     21 f - - -
          2.68620  4.42227  2.77522  2.73125  3.46356  2.40501  3.72497  3.29356  2.67743  2.69357  4.24692  2.90349  2.73742  3.18148  2.89803  2.37889  2.77522  2.98520  4.58479  3.61468
          0.04235  3.23589  6.14832  0.30325  1.34099  0.48576  0.95510
     17   3.01657  4.92653  3.01404  2.06479  4.40491  3.86745  4.05902  2.98038  2.26688  3.27814  4.34201  3.35165  4.25992  2.63550  2.52297  2.35723  2.14589  2.44685  5.94752  4.56113     23 e - - -
          2.68618  4.42225  2.77519  2.73123  3.46354  2.40513  3.72494  3.29354  2.67741  2.69355  4.24690  2.90347  2.73739  3.18146  2.89801  2.37887  2.77519  2.98518  4.58477  3.61503
          0.00656  5.42598  6.14832  0.61958  0.77255  0.48576  0.95510
     18   1.86275  4.33518  2.30157  2.75141  4.85876  1.99929  3.22505  4.32995  2.60556  3.83121  3.39189  2.74201  4.25158  3.15177  3.28078  2.21671  3.30785  3.91417  5.98078  4.17935     24 a - - -
          2.68618  4.42225  2.77519  2.73123  3.46354  2.40513  3.72494  3.29354  2.67741  2.69355  4.24690  2.90347  2.73739  3.18146  2.89801  2.37887  2.77519  2.98518  4.58477  3.61503
          0.00656  5.42598  6.14832  0.61958  0.77255  0.48576  0.95510
     19   2.63638  4.18869  2.59757  2.30195  4.52156  3.59157  3.72288  4.15604  2.42512  3.85945  4.31201  2.76345  3.78577  3.14152  2.73511  1.79666  2.32410  2.79905  4.72010  4.59431     25 s - - -
          2.68618  4.42225  2.77519  2.73123  3.46354  2.40513  3.72494  3.29354  2.67741  2.69355  4.24690  2.90347  2.73739  3.18146  2.89801  2.37887  2.77519  2.98518  4.58477  3.61503
          0.00656  5.42598  6.14832  0.61958  0.77255  0.48576  0.95510
     20   2.96159  4.49750  2.91591  3.12070  4.85452  3.02883  4.32985  4.29443  2.99415  3.87215  4.65959  3.60283  4.39355  3.47098  3.58834  0.92347  1.95024  3.62111  6.07857  4.73901     26 s - - -
          2.68618  4.42225  2.77519  2.73123  3.46354  2.40513  3.72494  3.29354  2.67741  2.69355  4.24690  2.90347  2.73739  3.18146  2.89801  2.37887  2.77519  2.98518  4.58477  3.61503
          0.00656  5.42598  6.14832  0.61958  0.77255  0.48576  0.95510
     21   1.65091  3.07787  4.80754  4.21058  3.66422  4.27145  3.12412  2.32010  4.05550  2.34448  3.08225  4.33185  1.65383  4.24089  4.16695  3.41612  3.37076  2.62193  5.18332  3.99929     27 a - - -
          2.68618  4.42225  2.77519  2.73123  3.46354  2.40513  3.72494  3.29354  2.67741  2.69355  4.24690  2.90347  2.73739  3.18146  2.89801  2.37887  2.77519  2.98518  4.58477  3.61503
          0.00656  5.42598  6.14832  0.61958  0.77255  0.48576  0.95510
     22   2.83258  5.58587  2.00279  2.29228  4.93131  3.68049  3.71877  4.41753  2.19578  3.42474  4.26144  2.81647  4.24149  2.54866  2.93631  2.42018  1.97893  3.51588  6.01834  4.60717     28 t - - -
          2.68623  4.42231  2.77525  2.73129  3.46359  2.40518  3.72500  3.29359  2.67746  2.69360  4.24695  2.90301  2.73745  3.18152  2.89806  2.37892  2.77525  2.98468  4.58482  3.61509
          0.05267  3.01239  6.14832  0.66771  0.71925  0.48576  0.95510
     23   2.21022  5.58536  2.44739  1.89446  4.39300  2.58672  3.65253  4.41667  1.90368  3.57740  4.33882  3.04968  4.24155  2.83503  2.98889  2.69247  2.99897  3.40475  6.01795  4.60690     31 e - - -
          2.68618  4.42225  2.77519  2.73123  3.46354  2.40513  3.72494  3.29354  2.67741  2.69355  4.24690  2.90347  2.73739  3.18146  2.89801  2.37887  2.77519  2.98518  4.58477  3.61503
          0.00656  5.42598  6.14832  0.61958  0.77255  0.48576  0.95510
     24   1.86547  1.71308  4.92486  4.32782  3.67903  3.19183  4.64147  2.72384  4.15620  2.30395  3.69867  4.39996  2.80198  4.32528  4.23613  3.59550  3.14716  1.78362  5.20371  4.02273     32 c - - -
          2.68618  4.42225  2.77519  2.73123  3.46354  2.40513  3.72494  3.29354  2.67741  2.69355  4.24690  2.90347  2.73739  3.18146  2.89801  2.37887  2.77519  2.98518  4.58477  3.61503
          0.00656  5.42598  6.14832  0.61958  0.77255  0.48576  0.95510
     25   5.24325  6.23372  6.15789  6.03308  2.68700  5.79814  2.85516  4.89029  5.79487  4.10432  5.42502  5.36047  6.05932  5.51438  5.63424  5.19091  5.43921  3.60516  0.36373  2.50967     33 W - - -
          2.68618  4.42225  2.77519  2.73123  3.46354  2.40513  3.72494  3.29354  2.67741  2.69355  4.24690  2.90347  2.73739  3.18146  2.89801  2.37887  2.77519  2.98518  4.58477  3.61503
          0.00656  5.42598  6.14832  0.61958  0.77255  0.48576  0.95510
     26   2.40593  5.58516  2.67161  2.16469  4.93030  3.65707  4.03515  3.89613  2.20593  3.32971  4.62580  2.61755  4.24158  2.21792  2.57698  2.27843  2.68626  3.34303  6.01780  4.21281     34 e - - -
          2.68618  4.42225  2.77519  2.73123  3.46354  2.40513  3.72494  3.29354  2.67741  2.69355  4.24690  2.90347  2.73739  3.18146  2.89801  2.37887  2.77519  2.98518  4.58477  3.61503
          0.00656  5.42598  6.14832  0.61958  0.77255  0.48576  0.95510
     27   2.36585  5.58070  3.01865  2.07297  4.92390  3.57644  3.57052  3.56302  2.02712  3.29542  2.55050  2.74006  3.53998  2.41672  2.85562  2.74923  3.05882  3.97034  6.01451  4.09920     35 k - - -
          2.68618  4.42225  2.77519  2.73123  3.46354  2.40513  3.72494  3.29354  2.67741  2.69355  4.24690  2.90347  2.73739  3.18146  2.89801  2.37887  2.77519  2.98518  4.58477  3.61503
          0.00656  5.42598  6.14832  0.61958  0.77255  0.48576  0.95510
     28   2.98853  4.63660  5.21321  3.93136  3.76102  4.47444  4.82597  1.42094  4.41424  1.74495  3.76039  4.62391  4.82933  4.56043  4.44445  3.54369  3.50907  1.23237  5.32424  3.67374     36 v - - -
          2.68618  4.42225  2.77519  2.73123  3.46354  2.40513  3.72494  3.29354  2.67741  2.69355  4.24690  2.90347  2.73739  3.18146  2.89801  2.37887  2.77519  2.98518  4.58477  3.61503
          0.00656  5.42598  6.14832  0.61958  0.77255  0.48576  0.95510
     29   3.01979  3.46551  5.04339  4.43224  2.57814  4.30366  4.63397  2.16919  4.23055  1.11978  3.45759  4.02887  4.66796  3.69657  2.88642  3.39335  2.94977  2.56461  5.14622  3.23699     37 l - - -
          2.68618  4.42225  2.77519  2.73123  3.46354  2.40513  3.72494  3.29354  2.67741  2.69355  4.24690  2.90347  2.73739  3.18146  2.89801  2.37887  2.77519  2.98518  4.58477  3.61503
          0.00656  5.42598  6.14832  0.61958  0.77255  0.48576  0.95510
     30   3.07454  4.86042  2.26169  1.72927  4.93414  3.50985  3.19927  4.42091  2.00579  3.40453  4.62826  2.84484  4.24133  2.36333  2.47466  2.71069  3.02475  3.97916  6.01985  4.60822     38 e - - -
          2.68618  4.42225  2.77519  2.73123  3.46354  2.40513  3.72494  3.29354  2.67741  2.69355  4.24690  2.90347  2.73739  3.18146  2.89801  2.37887  2.77519  2.98518  4.58477  3.61503
          0.00656  5.42598  6.14832  0.61958  0.77255  0.48576  0.95510
     31   1.93899  5.57618  2.89458  2.77145  4.91737  3.51952  3.84618  4.03625  1.92177  3.37284  4.61787  3.04730  2.83993  2.83574  1.89633  2.67869  3.23684  3.41512  6.01116  4.60263     39 r - - -
          2.68618  4.42225  2.77519  2.73123  3.46354  2.40513  3.72494  3.29354  2.67741  2.69355  4.24690  2.90347  2.73739  3.18146  2.89801  2.37887  2.77519  2.98518  4.58477  3.61503
          0.00656  5.42598  6.14832  0.61958  0.77255  0.48576  0.95510
     32   3.12924  5.18072  6.05260  5.54594  4.48874  5.47530  6.06595  1.45444  5.44618  1.58851  3.99726  5.64060  5.72516  5.64509  5.54568  4.86950  3.91193  0.87393  6.42919  5.23385     40 v - - -
          2.68618  4.42225  2.77519  2.73123  3.46354  2.40513  3.72494  3.29354  2.67741  2.69355  4.24690  2.90347  2.73739  3.18146  2.89801  2.37887  2.77519  2.98518  4.58477  3.61503
          0.00656  5.42598  6.14832  0.61958  0.77255  0.48576  0.95510
     33   2.24331  4.42156  3.20559  2.36217  4.34417  3.65775  3.60687  4.40827  2.39319  3.52892  4.62172  1.93000  4.24244  1.92907  2.71858  2.52348  3.00733  3.66095  6.01440  4.60462     41 q - - -
          2.68618  4.42225  2.77519  2.73123  3.46354  2.40513  3.72494  3.29354  2.67741  2.69355  4.24690  2.90347  2.73739  3.18146  2.89801  2.37887  2.77519  2.98518  4.58477  3.61503
          0.00656  5.42598  6.14832  0.61958  0.77255  0.48576  0.95510
     34   2.63487  4.83675  2.53221  1.74833  4.37310  3.84788  3.71421  4.41835  2.03598  3.47590  4.30318  2.40471  4.24136  2.37686  2.68435  2.71540  2.95811  3.68400  6.01865  4.60735     42 e - - -
          2.68641  4.42259  2.77530  2.73008  3.46387  2.40546  3.72501  3.29075  2.67754  2.69378  4.24590  2.90380  2.73773  3.18143  2.89806  2.37910  2.77541  2.98536  4.58510  3.61537
          0.27670  1.70312  2.82010  1.05131  0.42998  0.48576  0.95510
     35   1.92588  3.74907  4.21302  3.63857  3.64419  4.12717  4.40306  2.92987  2.18336  1.77024  2.80576  3.78779  4.24020  3.59342  2.87223  2.65161  3.03851  2.66585  4.41620  4.06866     46 l - - -
          2.68618  4.42225  2.77519  2.73123  3.46354  2.40513  3.72494  3.29354  2.67741  2.69355  4.24690  2.90347  2.73739  3.18146  2.89801  2.37887  2.77519  2.98518  4.58477  3.61503
          0.00696  5.36680  6.08914  0.61958  0.77255  0.70737  0.67912
     36   3.09260  4.61534  3.39367  2.69487  3.89631  3.70963  3.43132  4.24909  2.36120  3.24036  4.53890  3.36413  4.26755  2.44735  1.05388  3.00323  3.20664  3.85928  5.93315  4.56115     47 r - - -
          2.68618  4.42225  2.77519  2.73123  3.46354  2.40513  3.72494  3.29354  2.67741  2.69355  4.24690  2.90347  2.73739  3.18146  2.89801  2.37887  2.77519  2.98518  4.58477  3.61503
          0.00696  5.36680  6.08914  0.61958  0.77255  0.70737  0.67912
     37   2.45157  4.16933  2.98925  2.31690  4.15779  2.76121  3.42994  3.87436  2.03208  3.47715  4.59233  3.04961  3.90091  2.73325  2.16323  2.20186  2.90109  3.94114  5.98485  4.57478     48 k - - -
          2.68618  4.42225  2.77519  2.73123  3.46354  2.40513  3.72494  3.29354  2.67741  2.69355  4.24690  2.90347  2.73739  3.18146  2.89801  2.37887  2.77519  2.98518  4.58477  3.61503
          0.00696  5.36680  6.08914  0.61958  0.77255  0.70737  0.67912
     38   2.39290  4.74709  2.82996  1.98833  4.89587  3.46307  3.30416  3.72844  2.19938  3.53039  3.84069  2.45240  4.21173  2.37649  3.06741  2.34857  2.79445  3.41110  5.98535  4.57510     49 e - - -
          2.68618  4.42225  2.77519  2.73123  3.46354  2.40513  3.72494  3.29354  2.67741  2.69355  4.24690  2.90347  2.73739  3.18146  2.89801  2.37887  2.77519  2.98518  4.58477  3.61503
          0.00696  5.36680  6.08914  0.61958  0.77255  0.70737  0.67912
     39   2.15866  4.42705  2.93590  2.41143  4.87141  3.62896  3.00295  3.89111  2.51235  2.55638  3.71494  2.66980  3.62748  2.34423  2.76313  2.47722  2.77543  3.56100  5.97269  4.56694     50 a - - -
          2.68618  4.42225  2.77519  2.73123  3.46354  2.40513  3.72494  3.29354  2.67741  2.69355  4.24690  2.90347  2.73739  3.18146  2.89801  2.37887  2.77519  2.98518  4.58477  3.61503
          0.00696  5.36680  6.08914  0.61958  0.77255  0.65566  0.73209
     40   2.67828  5.54839  3.05552  2.52967  4.55798  1.75436  3.71599  3.97598  2.20780  3.21455  4.24693  2.74994  3.60861  2.70854  2.33795  2.82740  3.05354  3.31686  5.98376  4.57552     51 g - - -
          2.68618  4.42225  2.77519  2.73123  3.46354  2.40513  3.72494  3.29354  2.67741  2.69355  4.24690  2.90347  2.73739  3.18146  2.89801  2.37887  2.77519  2.98518  4.58477  3.61503
          0.00691  5.37479  6.09713  0.61958  0.77255  0.68087  0.70558
     41   2.71714  4.47852  3.19049  2.51923  3.57780  3.44836  4.17992  2.72633  2.45064  2.00191  2.51883  3.30854  3.90106  3.10205  2.82825  2.72208  2.97544  2.83557  4.73853  4.30590     52 l - - -
          2.68618  4.42225  2.77519  2.73123  3.46354  2.40513  3.72494  3.29354  2.67741  2.69355  4.24690  2.90347  2.73739  3.18146  2.89801  2.37887  2.77519  2.98518  4.58477  3.61503
          0.24984  5.37479  1.53045  0.61958  0.77255  0.38063  1.15020
     42   2.42116  5.45814  2.93506  2.49343  3.77097  3.56621  3.76097  4.04711  2.06022  3.15840  4.23431  2.55655  2.58887  2.59976  2.78096  2.40688  2.66544  3.43839  5.89469  4.48764     53 k - - -
          2.68678  4.42314  2.77570  2.73151  3.46312  2.40545  3.72479  3.29425  2.67829  2.69165  4.24694  2.90288  2.73542  3.18163  2.89877  2.37858  2.77563  2.98550  4.58566  3.61541
          1.51736  0.76429  1.15505  1.31080  0.31417  0.22919  1.58562
     43   2.62259  3.81066  3.63343  3.39710  3.22886  4.07882  4.38292  2.49322  3.74307  1.24909  3.56109  3.75833  2.94741  3.96021  3.91806  3.20498  2.93648  2.12691  5.05790  3.86672     60 l - - -
          2.68618  4.42225  2.77519  2.73123  3.46354  2.40513  3.72494  3.29354  2.67741  2.69355  4.24690  2.90347  2.73739  3.18146  2.89801  2.37887  2.77519  2.98518  4.58477  3.61503
          0.21281  5.13990  1.68293  0.61958  0.77255  0.89273  0.52685
     44   2.75687  4.52949  3.03238  2.39590  4.72458  3.34824  3.22127  4.20715  1.82953  3.37400  4.42620  2.85140  3.80933  2.04423  2.46212  2.56142  3.11624  3.17226  5.81980  3.91890     61 k - - -
          2.68618  4.42225  2.77519  2.73123  3.46354  2.40513  3.72494  3.29354  2.67741  2.69355  4.24690  2.90347  2.73739  3.18146  2.89801  2.37887  2.77519  2.98518  4.58477  3.61503
          0.00984  5.02250  5.74485  0.61958  0.77255  1.11042  0.39961
     45   2.49995  3.91843  3.55167  2.98746  3.18408  3.90870  4.16047  2.71863  2.97683  1.68938  3.51582  3.26834  2.50511  3.20017  3.23603  2.82517  2.75577  2.74126  5.24511  4.00882     62 l - - -
          2.68618  4.42225  2.77519  2.73123  3.46354  2.40513  3.72494  3.29354  2.67741  2.69355  4.24690  2.90347  2.73739  3.18146  2.89801  2.37887  2.77519  2.98518  4.58477  3.61503
          0.24422  5.08512  1.55828  0.61958  0.77255  1.25346  0.33620
     46   2.82735  4.89976  3.00480  2.75641  1.82495  3.68962  3.46190  3.50248  2.44428  2.56096  3.98060  3.02788  3.06777  3.08521  2.84494  2.59858  2.97059  3.21277  4.71264  4.12027     63 f - - -
          2.68618  4.42225  2.77519  2.73123  3.46354  2.40513  3.72494  3.29354  2.67741  2.69355  4.24690  2.90347  2.73739  3.18146  2.89801  2.37887  2.77519  2.98518  4.58477  3.61503
          0.01154  4.86333  5.58568  0.61958  0.77255  0.72843  0.65907
     47   2.93954  5.17833  3.16120  2.65399  3.37940  3.20493  3.65992  3.68719  2.46749  2.74908  3.53353  3.13400  1.96419  2.87043  2.96787  2.39227  2.75598  2.78299  5.67332  4.32925     64 p - - -
          2.68618  4.42225  2.77519  2.73123  3.46354  2.40513  3.72494  3.29354  2.67741  2.69355  4.24690  2.90347  2.73739  3.18146  2.89801  2.37887  2.77519  2.98518  4.58477  3.61503
          0.00879  5.13387  5.85621  0.61958  0.77255  0.60913  0.78487
     48   2.66572  4.48366  2.74691  2.06290  4.83274  3.12133  3.96826  3.70763  2.29370  3.34061  3.63642  2.71334  3.17495  2.54082  3.08768  2.42394  2.53733  2.87968  5.93295  4.52678     65 e - - -
          2.68618  4.42225  2.77519  2.73123  3.46354  2.40513  3.72494  3.29354  2.67741  2.69355  4.24690  2.90347  2.73739  3.18146  2.89801  2.37887  2.77519  2.98518  4.58477  3.61503
          0.01482  5.28430  4.64137  0.61958  0.77255  0.31204  1.31660
     49   2.59755  5.36864  3.10031  2.69913  3.14207  2.72413  3.41729  3.55644  2.78630  3.32729  3.57694  3.16754  3.76114  2.78829  3.17680  1.84178  2.66255  3.32224  5.85200  2.56284     66 s - - -
          2.68618  4.42225  2.77519  2.73123  3.46354  2.40513  3.72494  3.29354  2.67741  2.69355  4.24690  2.90347  2.73739  3.18146  2.89801  2.37887  2.77519  2.98518  4.58477  3.61503
          0.00666  5.41126  6.13361  0.61958  0.77255  0.50409  0.92648
     50   3.00036  4.55342  4.20995  4.23547  3.65043  3.74616  4.58959  1.37840  3.52740  1.87265  2.79325  4.34247  3.49834  3.66208  4.17446  3.41624  2.92453  1.83714  5.17072  3.98774     67 i - - -
          2.68618  4.42225  2.77519  2.73123  3.46354  2.40513  3.72494  3.29354  2.67741  2.69355  4.24690  2.90347  2.73739  3.18146  2.89801  2.37887  2.77519  2.98518  4.58477  3.61503
          0.01246  5.41757  4.83572  0.61958  0.77255  0.52126  0.90084
     51   2.74089  3.94576  2.48354  2.76792  4.89711  3.84434  4.03226  4.06867  2.36685  3.86177  4.60251  2.10490  3.79761  3.02901  2.72898  1.65570  2.40226  3.52868  5.99716  4.59094     68 s - - -
          2.68618  4.42225  2.77519  2.73123  3.46354  2.40513  3.72494  3.29354  2.67741  2.69355  4.24690  2.90347  2.73739  3.18146  2.89801  2.37887  2.77519  2.98518  4.58477  3.61503
          0.00665  5.41177  6.13411  0.61958  0.77255  0.50542  0.92446
     52   2.74847  5.32074  3.34230  4.06024  5.77282  0.36087  5.38995  5.26421  4.49138  4.89322  5.67512  4.28460  3.70537  4.64432  4.86673  3.01133  3.84440  4.11315  7.06673  5.83638     69 G - - -
          2.68618  4.42225  2.77519  2.73123  3.46354  2.40513  3.72494  3.29354  2.67741  2.69355  4.24690  2.90347  2.73739  3.18146  2.89801  2.37887  2.77519  2.98518  4.58477  3.61503
          0.00661  5.41757  6.13992  0.61958  0.77255  0.46419  0.99060
     53   2.39345  4.68964  3.35155  1.74312  3.13394  3.95322  3.24779  3.22457  2.93880  2.13678  4.25058  3.51968  2.58426  3.18422  3.26788  2.79597  3.02924  3.04546  5.69620  4.01731     70 e - - -
          2.68618  4.42225  2.77519  2.73123  3.46354  2.40513  3.72494  3.29354  2.67741  2.69355  4.24690  2.90347  2.73739  3.18146  2.89801  2.37887  2.77519  2.98518  4.58477  3.61503
          0.00656  5.42598  6.14832  0.61958  0.77255  0.48576  0.95510
     54   2.84906  4.61726  1.79445  1.66697  4.93115  3.43734  3.76439  4.41733  2.58429  3.89119  4.62637  2.85536  4.24156  2.75838  2.55389  2.54432  3.03206  3.62066  6.01829  3.58011     71 e - - -
          2.68618  4.42225  2.77519  2.73123  3.46354  2.40513  3.72494  3.29354  2.67741  2.69355  4.24690  2.90347  2.73739  3.18146  2.89801  2.37887  2.77519  2.98518  4.58477  3.61503
          0.00656  5.42598  6.14832  0.61958  0.77255  0.48576  0.95510
     55   2.82609  4.53187  5.00029  4.39191  2.32179  4.29826  4.00489  2.69898  4.19918  1.51146  1.50494  4.07471  4.66298  3.90188  3.78083  3.20686  3.37273  2.69701  5.15182  3.25326     72 m - - -
          2.68618  4.42225  2.77519  2.73123  3.46354  2.40513  3.72494  3.29354  2.67741  2.69355  4.24690  2.90347  2.73739  3.18146  2.89801  2.37887  2.77519  2.98518  4.58477  3.61503
          0.00656  5.42598  6.14832  0.61958  0.77255  0.48576  0.95510
     56   3.79191  5.11343  5.58390  5.05608  0.68414  4.90437  4.75132  3.15241  4.85124  1.90226  3.40464  4.94332  5.21982  4.88457  4.83241  3.78360  4.01721  3.31497  5.00442  2.34496     73 F - - -
          2.68618  4.42225  2.77519  2.73123  3.46354  2.40513  3.72494  3.29354  2.67741  2.69355  4.24690  2.90347  2.73739  3.18146  2.89801  2.37887  2.77519  2.98518  4.58477  3.61503
          0.00656  5.42598  6.14832  0.61958  0.77255  0.48576  0.95510
     57   3.18282  5.35179  4.99337  4.98080  5.76648  0.21288  5.92393  5.23752  5.09478  3.53630  5.88289  4.80524  4.96502  5.33379  5.21805  3.65992  4.02278  4.56739  7.14347  5.98743     74 G - - -
          2.68618  4.42225  2.77519  2.73123  3.46354  2.40513  3.72494  3.29354  2.67741  2.69355  4.24690  2.90347  2.73739  3.18146  2.89801  2.37887  2.77519  2.98518  4.58477  3.61503
          0.00656  5.42598  6.14832  0.61958  0.77255  0.48576  0.95510
     58   4.02064  5.31042  5.98711  5.38175  1.71292  5.27594  5.55246  2.61313  5.19685  0.68343  3.23576  5.44228  5.47081  5.16279  5.15034  4.61909  4.23452  2.53136  5.77106  3.48830     75 L - - -
          2.68618  4.42225  2.77519  2.73123  3.46354  2.40513  3.72494  3.29354  2.67741  2.69355  4.24690  2.90347  2.73739  3.18146  2.89801  2.37887  2.77519  2.98518  4.58477  3.61503
          0.00656  5.42598  6.14832  0.61958  0.77255  0.48576  0.95510
     59   2.80959  5.53130  3.09597  2.79184  4.85357  3.42569  3.74979  4.32374  2.52357  2.33862  4.57809  2.56155  3.93189  2.94447  3.15479  1.80499  1.76081  3.72822  5.97793  4.58119     76 t - - -
          2.68618  4.42225  2.77519  2.73123  3.46354  2.40513  3.72494  3.29354  2.67741  2.69355  4.24690  2.90347  2.73739  3.18146  2.89801  2.37887  2.77519  2.98518  4.58477  3.61503
          0.00656  5.42598  6.14832  0.61958  0.77255  0.48576  0.95510
     60   2.53318  5.55897  2.77550  1.93501  4.19401  3.85333  2.25963  4.02332  2.78082  3.32791  4.60260  2.36252  4.24656  2.94003  3.27169  2.01248  2.91415  3.12950  5.99845  4.59436     77 e - - -
          2.68618  4.42225  2.77519  2.73123  3.46354  2.40513  3.72494  3.29354  2.67741  2.69355  4.24690  2.90347  2.73739  3.18146  2.89801  2.37887  2.77519  2.98518  4.58477  3.61503
          0.00656  5.42598  6.14832  0.61958  0.77255  0.48576  0.95510
     61   2.88722  5.64359  2.71166  2.52164  4.98268  3.72529  3.52088  4.46895  2.72547  3.94646  4.68823  2.52659  1.17660  3.05341  3.33490  2.57002  2.97884  4.03148  6.07796  4.66301     78 p - - -
          2.68618  4.42225  2.77519  2.73123  3.46354  2.40513  3.72494  3.29354  2.67741  2.69355  4.24690  2.90347  2.73739  3.18146  2.89801  2.37887  2.77519  2.98518  4.58477  3.61503
          0.00656  5.42598  6.14832  0.61958  0.77255  0.48576  0.95510
     62   1.62195  5.32474  3.46174  2.74653  3.66942  3.49218  2.99033  3.99758  2.65217  3.00415  4.09817  3.12346  3.48559  2.91956  3.13672  2.51243  2.29178  2.70291  4.79488  4.47505     79 a - - -
          2.68618  4.42225  2.77519  2.73123  3.46354  2.40513  3.72494  3.29354  2.67741  2.69355  4.24690  2.90347  2.73739  3.18146  2.89801  2.37887  2.77519  2.98518  4.58477  3.61503
          0.00656  5.42598  6.14832  0.61958  0.77255  0.48576  0.95510
     63   4.01299  5.22352  6.12609  5.63094  3.96160  5.57343  6.19892  0.95476  5.54576  2.52069  3.68464  5.73939  5.80422  5.74773  5.65434  4.97953  3.56484  0.92330  6.53032  5.33623     80 v - - -
          2.68618  4.42225  2.77519  2.73123  3.46354  2.40513  3.72494  3.29354  2.67741  2.69355  4.24690  2.90347  2.73739  3.18146  2.89801  2.37887  2.77519  2.98518  4.58477  3.61503
          0.00656  5.42598  6.14832  0.61958  0.77255  0.48576  0.95510
     64   2.70161  3.79868  4.26064  3.68574  3.82818  4.16442  3.72685  2.12776  2.87267  2.27773  3.00057  3.61959  4.53899  2.58702  2.67397  3.32669  2.57824  1.78990  5.30952  4.09912     81 v - - -
          2.68618  4.42225  2.77519  2.73123  3.46354  2.40513  3.72494  3.29354  2.67741  2.69355  4.24690  2.90347  2.73739  3.18146  2.89801  2.37887  2.77519  2.98518  4.58477  3.61503
          0.00656  5.42598  6.14832  0.61958  0.77255  0.48576  0.95510
     65   2.88191  5.53305  3.34965  2.67177  3.20841  3.86061  3.30388  3.86041  2.15897  3.40828  4.57973  2.36396  4.25340  2.27716  1.82884  2.94817  3.30927  3.91171  5.97896  2.59345     82 r - - -
          2.68618  4.42225  2.77519  2.73123  3.46354  2.40513  3.72494  3.29354  2.67741  2.69355  4.24690  2.90347  2.73739  3.18146  2.89801  2.37887  2.77519  2.98518  4.58477  3.61503
          0.00656  5.42598  6.14832  0.61958  0.77255  0.48576  0.95510
     66   2.13242  3.85330  5.10803  4.12301  3.32064  4.31740  4.65132  1.89976  4.27916  1.21267  3.20080  4.47871  4.68072  4.41105  4.28871  3.40575  3.37960  2.06603  5.14562  3.46891     83 l - - -
          2.68618  4.42225  2.77519  2.73123  3.46354  2.40513  3.72494  3.29354  2.67741  2.69355  4.24690  2.90347  2.73739  3.18146  2.89801  2.37887  2.77519  2.98518  4.58477  3.61503
          0.00656  5.42598  6.14832  0.61958  0.77255  0.48576  0.95510
     67   2.92168  4.78539  5.43462  4.84057  3.49885  4.69094  5.06043  1.14431  4.64885  1.44075  3.32854  4.85191  5.02403  4.78110  4.67057  4.01706  2.58442  1.99022  5.51864  4.34998     84 i - - -
          2.68618  4.42225  2.77519  2.73123  3.46354  2.40513  3.72494  3.29354  2.67741  2.69355  4.24690  2.90347  2.73739  3.18146  2.89801  2.37887  2.77519  2.98518  4.58477  3.61503
          0.00656  5.42598  6.14832  0.61958  0.77255  0.48576  0.95510
     68   3.38500  5.85079  3.34234  0.75157  5.19795  4.02861  4.26630  4.66756  2.96392  3.51558  4.91770  3.49970  4.47591  1.99214  3.18668  2.97698  3.61884  4.25040  6.26464  4.87638     85 e - - -
          2.68618  4.42225  2.77519  2.73123  3.46354  2.40513  3.72494  3.29354  2.67741  2.69355  4.24690  2.90347  2.73739  3.18146  2.89801  2.37887  2.77519  2.98518  4.58477  3.61503
          0.00656  5.42598  6.14832  0.61958  0.77255  0.48576  0.95510
     69   2.07489  5.58627  3.06883  2.45799  4.92960  3.85105  3.77172  4.41455  2.51923  3.89077  4.38457  2.86888  4.24566  1.88448  3.26859  1.50677  3.04178  3.97602  6.01983  4.60956     86 s - - -
          2.68618  4.42225  2.77519  2.73123  3.46354  2.40513  3.72494  3.29354  2.67741  2.69355  4.24690  2.90347  2.73739  3.18146  2.89801  2.37887  2.77519  2.98518  4.58477  3.61503
          0.00656  5.42598  6.14832  0.61958  0.77255  0.48576  0.95510
     70   3.07795  2.97768  5.01944  4.41191  3.50814  4.31916  4.65092  2.97592  4.21543  0.77811  2.37361  4.44802  4.11489  4.09106  3.99146  3.45270  3.39634  2.79810  5.17521  3.99884     87 l - - -
          2.68618  4.42225  2.77519  2.73123  3.46354  2.40513  3.72494  3.29354  2.67741  2.69355  4.24690  2.90347  2.73739  3.18146  2.89801  2.37887  2.77519  2.98518  4.58477  3.61503
          0.00656  5.42598  6.14832  0.61958  0.77255  0.48576  0.95510
     71   2.89612  5.57904  2.03740  2.33042  4.50424  3.85760  4.05029  4.39559  2.62764  3.88044  4.62255  3.32793  1.32344  2.97037  3.11954  2.70174  3.20026  3.96494  6.01668  3.82014     88 p - - -
          2.68618  4.42225  2.77519  2.73123  3.46354  2.40513  3.72494  3.29354  2.67741  2.69355  4.24690  2.90347  2.73739  3.18146  2.89801  2.37887  2.77519  2.98518  4.58477  3.61503
          0.00656  5.42598  6.14832  0.61958  0.77255  0.48576  0.95510
     72   3.08114  4.94466  3.17782  2.63925  4.88376  1.30134  4.04890  4.35885  2.61782  3.85282  4.59945  2.06792  2.77942  3.15076  2.93956  2.92190  3.16585  3.77583  5.99629  4.26696     89 g - - -
          2.68618  4.42225  2.77519  2.73123  3.46354  2.40513  3.72494  3.29354  2.67741  2.69355  4.24690  2.90347  2.73739  3.18146  2.89801  2.37887  2.77519  2.98518  4.58477  3.61503
          0.00656  5.42598  6.14832  0.61958  0.77255  0.48576  0.95510
     73   1.45632  4.16450  3.82418  3.74433  3.34842  3.90430  4.46057  2.12303  3.32833  2.82728  3.79996  2.74519  4.55213  3.92321  3.65927  2.93806  3.09002  1.87001  5.29047  3.72870     90 a - - -
          2.68618  4.42225  2.77519  2.73123  3.46354  2.40513  3.72494  3.29354  2.67741  2.69355  4.24690  2.90347  2.73739  3.18146  2.89801  2.37887  2.77519  2.98518  4.58477  3.61503
          0.00656  5.42598  6.14832  0.61958  0.77255  0.48576  0.95510
     74   3.07789  5.59122  2.00514  1.69036  4.48181  3.65764  2.39672  4.42397  2.47655  3.89683  4.63178  2.85514  4.24384  2.91879  2.21954  2.74747  3.05154  3.98238  6.02318  4.61140     91 e - - -
          2.68618  4.42225  2.77519  2.73123  3.46354  2.40513  3.72494  3.29354  2.67741  2.69355  4.24690  2.90347  2.73739  3.18146  2.89801  2.37887  2.77519  2.98518  4.58477  3.61503
          0.00656  5.42598  6.14832  0.61958  0.77255  0.48576  0.95510
     75   2.84296  5.57107  3.23756  2.35980  4.91009  3.63281  3.41337  4.12752  1.77144  2.60476  4.17954  2.52795  4.24420  2.55163  2.71514  2.54412  2.57565  3.04673  6.00739  3.95703     92 k - - -
          2.68618  4.42225  2.77519  2.73123  3.46354  2.40513  3.72494  3.29354  2.67741  2.69355  4.24690  2.90347  2.73739  3.18146  2.89801  2.37887  2.77519  2.98518  4.58477  3.61503
          0.00656  5.42598  6.14832  0.61958  0.77255  0.48576  0.95510
     76   3.24476  1.00683  5.14967  4.54080  3.39970  4.41525  4.74841  2.67780  4.34081  1.61558  3.20431  4.55956  4.76927  4.19126  4.36867  3.21677  3.47685  2.75109  5.24082  4.07175     93 c - - -
          2.68618  4.42225  2.77519  2.73123  3.46354  2.40513  3.72494  3.29354  2.67741  2.69355  4.24690  2.90347  2.73739  3.18146  2.89801  2.37887  2.77519  2.98518  4.58477  3.61503
          0.00656  5.42598  6.14832  0.61958  0.77255  0.48576  0.95510
     77   2.48094  5.53890  3.20740  2.44724  3.95202  3.85733  3.37338  3.95874  2.27832  3.17605  3.90618  2.99428  3.78171  2.44460  2.80369  2.32831  2.11262  2.57605  5.98348  4.58464     94 t - - -
          2.68618  4.42225  2.77519  2.73123  3.46354  2.40513  3.72494  3.29354  2.67741  2.69355  4.24690  2.90347  2.73739  3.18146  2.89801  2.37887  2.77519  2.98518  4.58477  3.61503
          0.02656  5.42598  3.82522  0.61958  0.77255  0.48576  0.95510
     78   2.72989  5.58122  2.39797  2.06976  4.92736  2.69255  3.63204  4.41429  2.09770  3.88692  4.62172  1.79108  4.23331  2.85167  2.66882  2.88663  2.95957  3.97246  6.01310  4.60116     95 n - - -
          2.68618  4.42225  2.77519  2.73123  3.46354  2.40513  3.72494  3.29354  2.67741  2.69355  4.24690  2.90347  2.73739  3.18146  2.89801  2.37887  2.77519  2.98518  4.58477  3.61503
          0.00669  5.40610  6.12845  0.61958  0.77255  0.56730  0.83715
     79   5.42324  6.33535  6.19462  6.14636  2.67247  5.86641  3.64374  5.02500  5.90160  4.16033  5.53902  5.38833  6.12318  5.56684  5.70470  5.27819  5.61697  3.71235  4.56195  0.21665     96 Y - - -
          2.68666  4.42286  2.77568  2.73153  3.46394  2.40568  3.72464  3.29321  2.67776  2.69387  4.24641  2.90302  2.73744  3.18129  2.89762  2.37913  2.77552  2.98476  4.56987  3.61528
          0.40947  1.09716  6.12845  1.07134  0.41938  0.43796  1.03664
     80   2.93656  4.54659  3.35199  2.71067  3.78718  3.86130  4.05081  4.31337  1.50874  3.32865  4.57274  2.60256  4.02146  2.50869  1.89134  2.94353  2.84327  3.10112  5.97323  4.57847    100 k - - -
          2.68618  4.42225  2.77519  2.73123  3.46354  2.40513  3.72494  3.29354  2.67741  2.69355  4.24690  2.90347  2.73739  3.18146  2.89801  2.37887  2.77519  2.98518  4.58477  3.61503
          0.00656  5.42598  6.14832  0.61958  0.77255  0.48576  0.95510
     81   2.79851  5.08775  3.32310  2.80580  1.30778  3.63657  3.73949  3.18260  2.55035  2.84027  3.28185  3.28636  2.95177  3.20658  3.50565  3.12690  3.24408  3.20006  5.62895  4.34055    101 f - - -
          2.68618  4.42225  2.77519  2.73123  3.46354  2.40513  3.72494  3.29354  2.67741  2.69355  4.24690  2.90347  2.73739  3.18146  2.89801  2.37887  2.77519  2.98518  4.58477  3.61503
          0.00656  5.42598  6.14832  0.61958  0.77255  0.48576  0.95510
     82   2.94373  5.58626  2.73455  2.26866  4.93187  3.70880  3.57513  4.41820  1.78331  3.69234  4.23199  2.92275  4.24147  2.67673  1.72818  2.57382  2.96140  3.36571  6.01861  4.11202    102 r - - -
          2.68618  4.42225  2.77519  2.73123  3.46354  2.40513  3.72494  3.29354  2.67741  2.69355  4.24690  2.90347  2.73739  3.18146  2.89801  2.37887  2.77519  2.98518  4.58477  3.61503
          0.01282  5.42598  4.78683  0.61958  0.77255  0.48576  0.95510
     83   2.60083  4.53112  3.43111  2.79475  2.14870  3.81741  3.10724  3.38193  2.95594  3.15161  4.15836  3.21820  3.87739  3.25429  3.01572  2.76098  2.79193  2.59104  5.61432  1.94986    103 y - - -
          2.68618  4.42225  2.77519  2.73123  3.46354  2.40513  3.72494  3.29354  2.67741  2.69355  4.24690  2.90347  2.73739  3.18146  2.89801  2.37887  2.77519  2.98518  4.58477  3.61503
          0.02200  5.41975  4.05499  0.61958  0.77255  0.51219  0.91425
     84   2.71407  3.37311  3.10097  2.49134  3.53813  1.93216  2.41369  4.07538  2.43109  3.57986  4.58156  2.96338  3.86704  2.76218  3.03603  2.36334  3.12804  3.48177  5.97900  4.57781    104 g - - -
          2.68618  4.42225  2.77519  2.73123  3.46354  2.40513  3.72494  3.29354  2.67741  2.69355  4.24690  2.90347  2.73739  3.18146  2.89801  2.37887  2.77519  2.98518  4.58477  3.61503
          0.00452  5.40227        *  0.61958  0.77255  0.00000        *
//
HMMER3/f [3.3 | Nov 2019]
NAME  FYRN
ACC   PF05964.15
DESC  F/Y-rich N-terminus
LENG  51
ALPH  amino
RF    no
MM    no
CONS  yes
CS    no
MAP   yes
DATE  Fri Apr 17 12:05:31 2020
NSEQ  134
EFFN  9.802185
CKSUM 191863786
GA    21.00 21.00
TC    21.00 21.10
NC    20.90 20.80
STATS LOCAL MSV       -8.0706  0.71915
STATS LOCAL VITERBI   -8.4316  0.71915
STATS LOCAL FORWARD   -4.3652  0.71915
HMM          A        C        D        E        F        G        H        I        K        L        M        N        P        Q        R        S        T        V        W        Y   
            m->m     m->i     m->d     i->m     i->i     d->m     d->d
  COMPO   3.01589  3.68791  3.25710  2.94455  3.03312  2.83455  3.56501  2.68095  2.72930  2.62332  3.86587  3.24375  3.08804  3.39108  2.74791  2.57887  2.77808  2.66380  4.30580  2.67598
          2.68618  4.42225  2.77519  2.73123  3.46354  2.40513  3.72494  3.29354  2.67741  2.69355  4.24690  2.90347  2.73739  3.18146  2.89801  2.37887  2.77519  2.98518  4.58477  3.61503
          0.00389  5.94709  6.66944  0.61958  0.77255  0.00000        *
      1   2.61595  5.88977  3.19059  2.67748  5.23480  1.05055  3.73967  4.72075  2.84801  3.93390  4.93046  2.96289  3.12884  3.26205  3.07564  2.41637  3.14118  4.28039  6.32247  4.28749      1 g - - -
          2.68618  4.42225  2.77519  2.73123  3.46354  2.40513  3.72494  3.29354  2.67741  2.69355  4.24690  2.90347  2.73739  3.18146  2.89801  2.37887  2.77519  2.98518  4.58477  3.61503
          0.00389  5.94709  6.66944  0.61958  0.77255  0.48576  0.95510
      2   2.70984  4.64529  2.57371  2.95584  5.19975  2.60085  4.34609  3.49842  2.52653  3.41011  4.20671  2.66300  4.55113  3.30457  2.99959  1.32128  2.52292  3.83278  6.30438  4.89991      2 s - - -
          2.68652  4.42140  2.77530  2.73103  3.46388  2.40547  3.72286  3.29330  2.67753  2.69389  4.24724  2.90381  2.73774  3.18181  2.89694  2.37906  2.77509  2.98553  4.58511  3.61300
          0.18085  1.80685  6.66944  0.68726  0.69907  0.48576  0.95510
      3   3.07570  3.98280  5.46955  4.85327  2.45727  4.66291  4.99723  2.89339  4.63505  0.88526  2.51537  4.82993  5.02608  4.76326  4.63815  3.42099  3.38724  2.00179  4.19742  4.31094      5 l - - -
          2.68618  4.42225  2.77519  2.73123  3.46354  2.40513  3.72494  3.29354  2.67741  2.69355  4.24690  2.90347  2.73739  3.18146  2.89801  2.37887  2.77519  2.98518  4.58477  3.61503
          0.00389  5.94709  6.66944  0.61958  0.77255  0.48576  0.95510
      4   2.85637  4.79088  3.75526  2.48478  4.54076  4.21081  3.87904  2.81660  2.52239  3.01578  3.79384  3.29698  4.60151  2.57736  2.46506  2.29144  1.68896  2.78243  5.15855  4.79919      6 t - - -
          2.68618  4.42225  2.77519  2.73123  3.46354  2.40513  3.72494  3.29354  2.67741  2.69355  4.24690  2.90347  2.73739  3.18146  2.89801  2.37887  2.77519  2.98518  4.58477  3.61503
          0.00389  5.94709  6.66944  0.61958  0.77255  0.48576  0.95510
      5   4.10889  5.39301  6.15624  5.59530  2.37389  5.46088  5.90182  1.32149  5.43408  1.60766  4.43615  5.62957  5.75971  5.58118  5.47419  4.32953  3.84724  1.09986  6.31636  5.14149      7 v - - -
          2.68618  4.42225  2.77519  2.73123  3.46354  2.40513  3.72494  3.29354  2.67741  2.69355  4.24690  2.90347  2.73739  3.18146  2.89801  2.37887  2.77519  2.98518  4.58477  3.61503
          0.00389  5.94709  6.66944  0.61958  0.77255  0.48576  0.95510
      6   3.40640  5.50033  3.23089  2.70738  4.06657  4.26345  2.24462  2.40128  3.01438  1.65154  4.57954  2.93277  4.65152  3.15493  3.06568  3.28812  2.93502  2.57657  6.02347  2.87030      8 l - - -
          2.68618  4.42225  2.77519  2.73123  3.46354  2.40513  3.72494  3.29354  2.67741  2.69355  4.24690  2.90347  2.73739  3.18146  2.89801  2.37887  2.77519  2.98518  4.58477  3.61503
          0.00389  5.94709  6.66944  0.61958  0.77255  0.48576  0.95510
      7   2.83134  3.69758  2.75422  2.81019  4.61929  4.15296  4.34012  4.72099  2.39000  4.19524  4.93068  1.69654  4.54653  3.05021  2.72168  1.30632  3.50139  4.28062  6.32265  4.91172      9 s - - -
          2.68618  4.42225  2.77519  2.73123  3.46354  2.40513  3.72494  3.29354  2.67741  2.69355  4.24690  2.90347  2.73739  3.18146  2.89801  2.37887  2.77519  2.98518  4.58477  3.61503
          0.00389  5.94709  6.66944  0.61958  0.77255  0.48576  0.95510
      8   3.58770  4.95385  5.56428  4.95003  2.93264  4.76740  5.10270  2.06515  4.73548  0.73683  2.79602  4.93380  4.53386  4.85649  4.73813  3.53009  3.37830  2.32852  5.57684  4.40913     10 l - - -
          2.68618  4.42225  2.77519  2.73123  3.46354  2.40513  3.72494  3.29354  2.67741  2.69355  4.24690  2.90347  2.73739  3.18146  2.89801  2.37887  2.77519  2.98518  4.58477  3.61503
          0.00389  5.94709  6.66944  0.61958  0.77255  0.48576  0.95510
      9   6.19033  7.41070  6.93388  7.01998  7.69655  0.01507  7.69128  7.92621  7.27217  7.15134  8.34201  7.14986  6.73944  7.51820  7.10781  6.45385  6.71733  7.29517  8.14015  7.92186     11 G - - -
          2.68618  4.42225  2.77519  2.73123  3.46354  2.40513  3.72494  3.29354  2.67741  2.69355  4.24690  2.90347  2.73739  3.18146  2.89801  2.37887  2.77519  2.98518  4.58477  3.61503
          0.00389  5.94709  6.66944  0.61958  0.77255  0.48576  0.95510
     10   2.90976  5.88561  3.36793  1.83771  4.41733  4.15335  3.14860  3.27699  1.95149  4.19018  4.57197  3.62146  4.54678  2.11635  2.15601  2.70623  2.54300  3.24498  6.31930  4.31824     12 e - - -
          2.68618  4.42225  2.77519  2.73123  3.46354  2.40513  3.72494  3.29354  2.67741  2.69355  4.24690  2.90347  2.73739  3.18146  2.89801  2.37887  2.77519  2.98518  4.58477  3.61503
          0.01434  5.94709  4.45469  0.61958  0.77255  0.48576  0.95510
     11   4.44796  5.71443  6.46338  5.87741  3.73014  5.77559  6.12838  1.11203  5.71061  1.07182  3.18392  5.95066  5.96857  5.70553  5.68360  5.13215  4.66995  1.66431  6.35069  4.06725     13 l - - -
          2.68618  4.42225  2.77519  2.73123  3.46354  2.40513  3.72494  3.29354  2.67741  2.69355  4.24690  2.90347  2.73739  3.18146  2.89801  2.37887  2.77519  2.98518  4.58477  3.61503
          0.00393  5.93669  6.65903  0.61958  0.77255  0.44291  1.02768
     12   2.81261  4.15114  4.30698  3.65206  3.89011  3.81767  4.29119  2.37645  3.74246  2.05059  3.48007  3.14282  2.27303  3.66236  4.31032  3.08202  2.92291  1.37913  5.60319  4.40197     14 v - - -
          2.68618  4.42225  2.77519  2.73123  3.46354  2.40513  3.72494  3.29354  2.67741  2.69355  4.24690  2.90347  2.73739  3.18146  2.89801  2.37887  2.77519  2.98518  4.58477  3.61503
          0.01143  5.94709  4.73908  0.61958  0.77255  0.48576  0.95510
     13   2.89567  4.71612  3.04980  2.43369  3.64392  3.74589  3.62640  3.75325  2.89633  3.47423  4.46189  3.02996  1.65395  3.51949  3.12260  2.92246  2.23985  3.21149  3.52883  2.81411     15 p - - -
          2.68618  4.42225  2.77519  2.73123  3.46354  2.40513  3.72494  3.29354  2.67741  2.69355  4.24690  2.90347  2.73739  3.18146  2.89801  2.37887  2.77519  2.98518  4.58477  3.61503
          0.00392  5.93959  6.66193  0.61958  0.77255  0.53870  0.87588
     14   2.89026  4.46632  1.71889  2.36748  5.23152  3.19876  2.70956  4.29098  2.33431  2.89732  4.41530  2.91156  2.93845  2.87754  2.85859  2.85016  3.00382  3.44764  6.31818  4.90687     16 d - - -
          2.68618  4.42225  2.77519  2.73123  3.46354  2.40513  3.72494  3.29354  2.67741  2.69355  4.24690  2.90347  2.73739  3.18146  2.89801  2.37887  2.77519  2.98518  4.58477  3.61503
          0.02220  5.93959  3.94629  0.61958  0.77255  0.53870  0.87588
     15   3.36209  5.87471  2.84498  2.54907  3.65975  3.68938  3.19717  4.70718  2.57544  3.16291  4.11726  2.47127  3.64018  2.13633  1.90214  1.88777  3.42492  3.93404  6.30689  4.89543     17 s - - -
          2.68626  4.42282  2.77577  2.73152  3.46366  2.40551  3.72521  3.29361  2.67756  2.69252  4.24161  2.90389  2.73786  3.17988  2.89843  2.37873  2.77544  2.98503  4.58534  3.61529
          0.93937  1.08165  1.30899  0.50394  0.92671  0.39277  1.12449
     16   2.22525  5.69589  2.25480  2.40755  4.35486  3.21192  4.15615  3.99115  2.22619  3.38459  3.84554  3.32468  2.03798  3.05535  2.58334  2.95660  2.69576  3.74093  6.13070  4.72189     21 p - - -
          2.68618  4.42225  2.77519  2.73123  3.46354  2.40513  3.72494  3.29354  2.67741  2.69355  4.24690  2.90347  2.73739  3.18146  2.89801  2.37887  2.77519  2.98518  4.58477  3.61503
          0.16739  5.64333  1.89322  0.61958  0.77255  0.56236  0.84365
     17   2.17776  5.71381  2.76529  2.77586  3.86836  2.38232  3.25228  4.53321  2.18819  3.00691  3.75160  2.47463  3.40116  2.84552  2.73632  2.90076  3.13776  3.60151  4.56535  3.38273     22 a - - -
          2.68618  4.42225  2.77519  2.73123  3.46354  2.40513  3.72494  3.29354  2.67741  2.69355  4.24690  2.90347  2.73739  3.18146  2.89801  2.37887  2.77519  2.98518  4.58477  3.61503
          0.00505  5.68730  6.40964  0.61958  0.77255  0.36548  1.18372
     18   5.23773  6.34914  6.49906  6.28276  0.59716  6.00131  4.93364  4.92165  6.05635  3.22430  4.32020  5.69847  6.28515  5.82386  5.90311  2.47390  5.44739  4.80823  2.35667  1.80517     23 F - - -
          2.68618  4.42225  2.77519  2.73123  3.46354  2.40513  3.72494  3.29354  2.67741  2.69355  4.24690  2.90347  2.73739  3.18146  2.89801  2.37887  2.77519  2.98518  4.58477  3.61503
          0.00414  5.88604  6.60839  0.61958  0.77255  0.31330  1.31317
     19   2.94557  3.79957  2.48911  3.13075  4.91166  3.89890  1.05786  3.47913  3.02845  3.54768  4.72129  3.12281  4.60297  3.00799  3.53826  2.96988  3.62523  3.32291  5.09706  2.91853     24 h - - -
          2.68618  4.42225  2.77519  2.73123  3.46354  2.40513  3.72494  3.29354  2.67741  2.69355  4.24690  2.90347  2.73739  3.18146  2.89801  2.37887  2.77519  2.98518  4.58477  3.61503
          0.00389  5.94709  6.66944  0.61958  0.77255  0.48576  0.95510
     20   3.38141  3.88681  2.86514  2.92300  5.17060  4.16266  3.59006  4.13038  2.91033  3.96688  4.89067  1.86645  4.12932  3.31164  3.58387  1.58886  1.58983  3.47437  6.28933  4.34525     25 s - - -
          2.68618  4.42225  2.77519  2.73123  3.46354  2.40513  3.72494  3.29354  2.67741  2.69355  4.24690  2.90347  2.73739  3.18146  2.89801  2.37887  2.77519  2.98518  4.58477  3.61503
          0.00389  5.94709  6.66944  0.61958  0.77255  0.48576  0.95510
     21   2.63781  5.89213  2.88942  1.52427  4.51955  3.46580  4.33885  4.72527  1.97765  3.93640  4.93247  3.33880  2.64107  2.30419  2.88064  2.46590  3.21873  3.63583  6.32408  4.91238     26 e - - -
          2.68618  4.42225  2.77519  2.73123  3.46354  2.40513  3.72494  3.29354  2.67741  2.69355  4.24690  2.90347  2.73739  3.18146  2.89801  2.37887  2.77519  2.98518  4.58477  3.61503
          0.00389  5.94709  6.66944  0.61958  0.77255  0.48576  0.95510
     22   3.07407  4.86354  2.26364  2.56599  4.62072  3.10474  2.90968  4.72387  2.19035  4.19699  4.39189  2.82877  4.54557  2.97956  1.87729  2.87785  2.09954  3.95893  6.32349  3.36059     27 r - - -
          2.68618  4.42225  2.77519  2.73123  3.46354  2.40513  3.72494  3.29354  2.67741  2.69355  4.24690  2.90347  2.73739  3.18146  2.89801  2.37887  2.77519  2.98518  4.58477  3.61503
          0.00389  5.94709  6.66944  0.61958  0.77255  0.48576  0.95510
     23   1.93396  3.31082  4.99263  4.40297  2.54766  4.23584  2.80756  3.28547  3.42716  2.74791  3.88642  3.05450  4.95454  4.48513  3.84803  3.00108  2.83523  2.60971  4.21705  1.56632     28 y - - -
          2.68618  4.42225  2.77519  2.73123  3.46354  2.40513  3.72494  3.29354  2.67741  2.69355  4.24690  2.90347  2.73739  3.18146  2.89801  2.37887  2.77519  2.98518  4.58477  3.61503
          0.00389  5.94709  6.66944  0.61958  0.77255  0.48576  0.95510
     24   3.16407  4.87257  5.45210  4.83814  3.72614  4.66780  5.00218  0.71023  4.62581  1.96002  3.79400  4.02393  4.13916  4.75932  4.63797  3.54188  3.56575  2.28423  5.49840  4.03141     29 i - - -
          2.68618  4.42225  2.77519  2.73123  3.46354  2.40513  3.72494  3.29354  2.67741  2.69355  4.24690  2.90347  2.73739  3.18146  2.89801  2.37887  2.77519  2.98518  4.58477  3.61503
          0.00389  5.94709  6.66944  0.61958  0.77255  0.48576  0.95510
     25   3.71639  3.81282  5.65580  5.06464  1.70420  4.87203  5.04719  2.63880  4.84719  2.49994  3.80187  5.00638  5.22421  4.94683  4.83955  4.18841  3.94697  3.06312  3.04746  0.89586     30 y - - -
          2.68618  4.42225  2.77519  2.73123  3.46354  2.40513  3.72494  3.29354  2.67741  2.69355  4.24690  2.90347  2.73739  3.18146  2.89801  2.37887  2.77519  2.98518  4.58477  3.61503
          0.00389  5.94709  6.66944  0.61958  0.77255  0.48576  0.95510
     26   3.72086  3.99644  6.00207  6.00380  6.52051  4.43307  6.61162  6.03695  5.95578  5.73107  6.46324  3.98857  0.17315  6.05166  5.93982  3.42282  3.76514  5.07761  7.85973  6.85207     31 P - - -
          2.68618  4.42225  2.77519  2.73123  3.46354  2.40513  3.72494  3.29354  2.67741  2.69355  4.24690  2.90347  2.73739  3.18146  2.89801  2.37887  2.77519  2.98518  4.58477  3.61503
          0.00389  5.94709  6.66944  0.61958  0.77255  0.48576  0.95510
     27   2.39756  4.49968  3.24133  2.88454  4.31190  4.41535  4.66696  1.69448  2.95766  2.56310  4.27588  3.50592  3.28639  3.99294  4.04798  3.36416  3.34293  1.36991  5.75366  4.51710     32 v - - -
          2.68618  4.42225  2.77519  2.73123  3.46354  2.40513  3.72494  3.29354  2.67741  2.69355  4.24690  2.90347  2.73739  3.18146  2.89801  2.37887  2.77519  2.98518  4.58477  3.61503
          0.00389  5.94709  6.66944  0.61958  0.77255  0.48576  0.95510
     28   4.43878  7.18338  2.42096  3.25301  6.44903  0.43541  4.50584  6.02158  3.64915  5.45475  6.31866  2.46633  5.25609  3.49812  4.94182  3.78743  4.73735  5.54340  7.59579  6.00934     33 G - - -
          2.68618  4.42225  2.77519  2.73123  3.46354  2.40513  3.72494  3.29354  2.67741  2.69355  4.24690  2.90347  2.73739  3.18146  2.89801  2.37887  2.77519  2.98518  4.58477  3.61503
          0.00389  5.94709  6.66944  0.61958  0.77255  0.48576  0.95510
     29   6.23572  6.98478  6.85152  6.92250  0.94963  6.50882  5.00015  5.73847  6.68032  4.76768  6.21268  5.97393  6.74358  6.18914  6.38189  5.94634  6.40898  5.72112  5.06057  0.57335     34 Y - - -
          2.68618  4.42225  2.77519  2.73123  3.46354  2.40513  3.72494  3.29354  2.67741  2.69355  4.24690  2.90347  2.73739  3.18146  2.89801  2.37887  2.77519  2.98518  4.58477  3.61503
          0.00389  5.94709  6.66944  0.61958  0.77255  0.48576  0.95510
     30   3.03940  3.16531  3.70587  2.39253  5.02459  4.18876  3.89765  3.63230  1.66074  3.49195  3.64029  3.41868  4.58052  2.84903  2.46889  2.71114  2.01554  2.59345  5.14828  4.34874     35 k - - -
          2.68618  4.42225  2.77519  2.73123  3.46354  2.40513  3.72494  3.29354  2.67741  2.69355  4.24690  2.90347  2.73739  3.18146  2.89801  2.37887  2.77519  2.98518  4.58477  3.61503
          0.00389  5.94709  6.66944  0.61958  0.77255  0.48576  0.95510
     31   1.73330  1.99711  5.30097  4.69856  3.99794  4.63805  4.97757  2.74551  4.51798  3.09193  3.68380  4.75534  5.00974  4.67915  4.58279  1.35017  2.58036  2.30724  5.52323  3.93091     36 s - - -
          2.68618  4.42225  2.77519  2.73123  3.46354  2.40513  3.72494  3.29354  2.67741  2.69355  4.24690  2.90347  2.73739  3.18146  2.89801  2.37887  2.77519  2.98518  4.58477  3.61503
          0.00389  5.94709  6.66944  0.61958  0.77255  0.48576  0.95510
     32   3.38348  4.45294  3.42234  2.12616  4.39430  4.17091  4.14331  3.04852  2.16776  3.75411  3.78535  3.47862  4.56352  3.15734  2.40980  1.99808  1.70813  2.97868  6.26343  4.87371     37 t - - -
          2.68618  4.42225  2.77519  2.73123  3.46354  2.40513  3.72494  3.29354  2.67741  2.69355  4.24690  2.90347  2.73739  3.18146  2.89801  2.37887  2.77519  2.98518  4.58477  3.61503
          0.00389  5.94709  6.66944  0.61958  0.77255  0.48576  0.95510
     33   4.99318  6.88069  6.01894  4.71597  6.60945  5.42493  4.14194  5.77137  2.25490  5.03511  5.96379  4.92353  5.69238  4.14847  0.30235  4.95785  5.01511  2.82511  6.92410  5.94451     38 R - - -
          2.68618  4.42225  2.77519  2.73123  3.46354  2.40513  3.72494  3.29354  2.67741  2.69355  4.24690  2.90347  2.73739  3.18146  2.89801  2.37887  2.77519  2.98518  4.58477  3.61503
          0.00389  5.94709  6.66944  0.61958  0.77255  0.48576  0.95510
     34   2.98094  5.02103  4.66776  3.22682  3.20013  4.51681  4.32309  2.14943  2.04615  1.65207  3.83150  3.92042  4.27869  3.88414  2.85488  3.27710  2.73802  2.22125  3.76004  3.75005     39 l - - -
          2.68618  4.42225  2.77519  2.73123  3.46354  2.40513  3.72494  3.29354  2.67741  2.69355  4.24690  2.90347  2.73739  3.18146  2.89801  2.37887  2.77519  2.98518  4.58477  3.61503
          0.00389  5.94709  6.66944  0.61958  0.77255  0.48576  0.95510
     35   4.53328  6.54824  6.63004  6.47447  1.25720  4.87388  4.02689  5.16504  6.24376  3.97832  4.31036  5.80985  6.44561  5.95801  6.06333  5.55663  5.70177  5.06119  3.91922  0.52367     40 Y - - -
          2.68618  4.42225  2.77519  2.73123  3.46354  2.40513  3.72494  3.29354  2.67741  2.69355  4.24690  2.90347  2.73739  3.18146  2.89801  2.37887  2.77519  2.98518  4.58477  3.61503
          0.03156  5.94709  3.55962  0.61958  0.77255  0.48576  0.95510
     36   2.37732  5.16379  4.26322  3.69659  2.94133  3.46918  4.10032  3.08433  2.41307  2.95715  3.59560  3.44860  2.99501  3.78545  3.01781  3.26841  2.85663  3.22565  1.58541  2.92208     41 w - - -
          2.68618  4.42268  2.77484  2.73166  3.46397  2.40459  3.72334  3.29397  2.67701  2.69398  4.24732  2.90337  2.73782  3.18189  2.89752  2.37929  2.77529  2.98505  4.58520  3.61439
          0.11372  2.24256  6.64188  1.31616  0.31220  0.38756  1.13542
     37   3.38373  3.76211  3.27666  3.10955  4.50318  3.44179  2.86416  4.58967  2.93617  4.10471  4.86274  3.33745  3.95579  3.46931  3.02387  0.78322  3.12153  4.18644  6.26600  3.89391     46 s - - -
          2.68618  4.42225  2.77519  2.73123  3.46354  2.40513  3.72494  3.29354  2.67741  2.69355  4.24690  2.90347  2.73739  3.18146  2.89801  2.37887  2.77519  2.98518  4.58477  3.61503
          0.00389  5.94709  6.66944  0.61958  0.77255  0.48576  0.95510
     38   2.65588  3.24852  5.43833  4.82383  2.74103  4.05419  4.98787  2.72615  3.57871  2.29678  2.19858  4.81335  2.40703  4.74495  4.62394  3.36526  1.95085  2.10366  5.48527  2.72762     47 t - - -
          2.68618  4.42225  2.77519  2.73123  3.46354  2.40513  3.72494  3.29354  2.67741  2.69355  4.24690  2.90347  2.73739  3.18146  2.89801  2.37887  2.77519  2.98518  4.58477  3.61503
          0.00389  5.94709  6.66944  0.61958  0.77255  0.48576  0.95510
     39   3.02071  5.03095  3.01884  2.78830  3.29904  4.15883  3.80604  3.67466  1.74560  3.08549  4.90516  3.16376  3.57057  2.71529  2.14789  2.54171  2.60551  2.44568  6.30140  4.41449     48 k - - -
          2.68618  4.42225  2.77519  2.73123  3.46354  2.40513  3.72494  3.29354  2.67741  2.69355  4.24690  2.90347  2.73739  3.18146  2.89801  2.37887  2.77519  2.98518  4.58477  3.61503
          0.01109  5.94709  4.77799  0.61958  0.77255  0.48576  0.95510
     40   3.26353  4.27559  1.44453  2.34196  5.23347  3.90797  3.30150  4.72024  2.11957  3.95402  4.92765  2.11261  4.54086  3.17488  2.85835  2.52370  2.95764  4.11218  6.31929  4.06525     49 d - - -
          2.68618  4.42225  2.77519  2.73123  3.46354  2.40513  3.72494  3.29354  2.67741  2.69355  4.24690  2.90347  2.73739  3.18146  2.89801  2.37887  2.77519  2.98518  4.58477  3.61503
          0.00392  5.93992  6.66227  0.61958  0.77255  0.45535  1.00573
     41   2.55183  4.84626  3.16497  2.88989  5.03557  3.22684  3.70189  3.28949  2.78096  2.81543  4.49299  3.53679  1.26292  3.13645  3.47610  2.68101  2.76880  3.48752  6.21668  3.68387     50 p - - -
          2.68618  4.42225  2.77519  2.73123  3.46354  2.40513  3.72494  3.29354  2.67741  2.69355  4.24690  2.90347  2.73739  3.18146  2.89801  2.37887  2.77519  2.98518  4.58477  3.61503
          0.00389  5.94709  6.66944  0.61958  0.77255  0.48576  0.95510
     42   3.06202  4.60681  2.66341  2.69821  4.57632  2.66547  2.87990  4.71986  2.11608  3.83363  4.06962  2.35666  3.39013  3.30918  2.22262  2.50612  2.50281  4.09976  3.51238  3.96854     51 k - - -
          2.68624  4.42231  2.77525  2.73129  3.46360  2.40475  3.72500  3.29360  2.67747  2.69361  4.24696  2.90353  2.73745  3.18152  2.89807  2.37869  2.77525  2.98524  4.58483  3.61509
          0.07225  2.81658  4.61623  0.16069  1.90753  0.48576  0.95510
     43   2.92362  5.88629  2.20925  2.09795  5.23248  4.14639  3.84807  4.04034  1.66972  3.94618  4.55729  2.95966  4.53989  2.62999  2.08176  2.79718  2.82296  3.12609  6.31830  4.90668     53 k - - -
          2.68618  4.42225  2.77519  2.73123  3.46354  2.40513  3.72494  3.29354  2.67741  2.69355  4.24690  2.90347  2.73739  3.18146  2.89801  2.37887  2.77519  2.98518  4.58477  3.61503
          0.00392  5.93844  6.66078  0.61958  0.77255  0.44954  1.01589
     44   2.84952  4.58819  3.46169  2.81718  4.60210  4.17278  3.83395  3.03430  1.77085  3.01787  3.98745  3.28984  4.28284  3.13313  1.41710  2.84320  2.82482  3.82641  6.25767  3.51763     54 r - - -
          2.68618  4.42225  2.77519  2.73123  3.46354  2.40513  3.72494  3.29354  2.67741  2.69355  4.24690  2.90347  2.73739  3.18146  2.89801  2.37887  2.77519  2.98518  4.58477  3.61503
          0.00389  5.94709  6.66944  0.61958  0.77255  0.48576  0.95510
     45   2.62123  1.51414  5.42898  4.02029  3.95749  4.65401  4.98647  2.39765  4.60483  2.69649  2.51697  4.80930  5.01792  4.01115  4.62070  3.39409  2.24706  1.62720  4.76898  4.31019     55 c - - -
          2.68618  4.42225  2.77519  2.73123  3.46354  2.40513  3.72494  3.29354  2.67741  2.69355  4.24690  2.90347  2.73739  3.18146  2.89801  2.37887  2.77519  2.98518  4.58477  3.61503
          0.00389  5.94709  6.66944  0.61958  0.77255  0.48576  0.95510
     46   3.44911  4.07100  4.12904  2.81549  2.87873  4.45574  4.28376  2.70279  3.07241  2.00696  3.29357  3.29963  4.44837  3.26911  2.05190  2.97350  2.73140  2.28101  2.99334  3.68650     56 l - - -
          2.68618  4.42225  2.77519  2.73123  3.46354  2.40513  3.72494  3.29354  2.67741  2.69355  4.24690  2.90347  2.73739  3.18146  2.89801  2.37887  2.77519  2.98518  4.58477  3.61503
          0.00389  5.94709  6.66944  0.61958  0.77255  0.48576  0.95510
     47   5.91411  4.84462  6.77112  6.74587  2.59280  6.38286  3.70372  4.65297  6.50617  4.66054  6.01985  5.90847  6.62945  6.09787  6.25692  5.78982  6.10123  4.63373  2.97100  0.23752     57 Y - - -
          2.68618  4.42225  2.77519  2.73123  3.46354  2.40513  3.72494  3.29354  2.67741  2.69355  4.24690  2.90347  2.73739  3.18146  2.89801  2.37887  2.77519  2.98518  4.58477  3.61503
          0.00389  5.94709  6.66944  0.61958  0.77255  0.48576  0.95510
     48   3.27651  5.43931  3.75438  2.46301  3.27067  4.28661  3.14832  2.25076  2.45727  2.55151  3.90927  3.70746  4.67349  3.45046  2.50348  3.26950  1.60155  2.78890  5.97430  4.22744     58 t - - -
          2.68618  4.42225  2.77519  2.73123  3.46354  2.40513  3.72494  3.29354  2.67741  2.69355  4.24690  2.90347  2.73739  3.18146  2.89801  2.37887  2.77519  2.98518  4.58477  3.61503
          0.00389  5.94709  6.66944  0.61958  0.77255  0.48576  0.95510
     49   3.29012  0.89741  5.27734  4.67347  3.57862  4.63420  4.95986  2.65219  4.49467  2.93319  2.71215  3.80728  5.00025  3.78316  4.56351  1.98761  3.71753  2.91747  5.50844  4.32815     59 c - - -
          2.68618  4.42225  2.77519  2.73123  3.46354  2.40513  3.72494  3.29354  2.67741  2.69355  4.24690  2.90347  2.73739  3.18146  2.89801  2.37887  2.77519  2.98518  4.58477  3.61503
          0.00389  5.94709  6.66944  0.61958  0.77255  0.48576  0.95510
     50   3.38571  3.89642  3.68564  1.51696  4.53388  4.17955  4.37231  3.90846  1.95475  3.83295  4.00573  3.66818  4.57176  3.09385  2.32086  2.26689  2.10023  3.41670  5.08973  4.08894     60 e - - -
          2.68618  4.42225  2.77519  2.73123  3.46354  2.40513  3.72494  3.29354  2.67741  2.69355  4.24690  2.90347  2.73739  3.18146  2.89801  2.37887  2.77519  2.98518  4.58477  3.61503
          0.00389  5.94709  6.66944  0.61958  0.77255  0.48576  0.95510
     51   4.62334  5.77855  6.83718  6.44056  5.39111  6.41035  7.53642  0.56518  6.46474  3.72494  5.04193  6.61790  6.60194  6.81837  6.70915  5.91460  3.04503  1.13957  7.73721  6.43829     61 I - - -
          2.68618  4.42225  2.77519  2.73123  3.46354  2.40513  3.72494  3.29354  2.67741  2.69355  4.24690  2.90347  2.73739  3.18146  2.89801  2.37887  2.77519  2.98518  4.58477  3.61503
          0.00262  5.94582        *  0.61958  0.77255  0.00000        *
//
HMMER3/f [3.3 | Nov 2019]
NAME  GAGA_bind
ACC   PF06217.13
DESC  GAGA binding protein-like family
LENG  295
ALPH  amino
RF    no
MM    no
CONS  yes
CS    no
MAP   yes
DATE  Fri Apr 17 13:50:15 2020
NSEQ  30
EFFN  0.999756
CKSUM 3890535106
GA    26.60 26.60
TC    26.60 26.70
NC    25.00 26.50
STATS LOCAL MSV      -11.2438  0.70141
STATS LOCAL VITERBI  -12.3309  0.70141
STATS LOCAL FORWARD   -4.3198  0.70141
HMM          A        C        D        E        F        G        H        I        K        L        M        N        P        Q        R        S        T        V        W        Y   
            m->m     m->i     m->d     i->m     i->i     d->m     d->d
  COMPO   2.54226  3.97234  2.93372  2.66944  3.60681  2.84120  3.60876  3.02907  2.48738  2.62430  3.56273  3.00647  3.20159  2.96276  2.78044  2.60945  2.81454  2.84662  4.23376  3.68182
          2.68618  4.42225  2.77519  2.73123  3.46354  2.40513  3.72494  3.29354  2.67741  2.69355  4.24690  2.90347  2.73739  3.18146  2.89801  2.37887  2.77519  2.98518  4.58477  3.61503
          0.06282  4.18974  3.08487  0.61958  0.77255  0.00000        *
      1   3.21265  4.72201  4.36198  3.98565  3.36282  4.04988  4.65657  2.56785  3.73613  1.92292  0.92937  4.22600  4.51971  4.10384  3.90687  3.58661  3.52753  2.60465  5.23532  4.01783      1 m - - -
          2.68618  4.42225  2.77519  2.73123  3.46354  2.40513  3.72494  3.29354  2.67741  2.69355  4.24690  2.90347  2.73739  3.18146  2.89801  2.37887  2.77519  2.98518  4.58477  3.61503
          0.02368  4.15061  4.87295  0.61958  0.77255  0.45745  1.00211
      2   3.11699  5.69326  0.89259  2.11009  4.99017  3.30280  3.92374  4.54728  3.01736  4.05283  4.93857  2.61079  3.96703  3.10698  3.64777  2.98573  3.42982  4.10768  6.19445  4.65328      2 d - - -
          2.68618  4.42225  2.77519  2.73123  3.46354  2.40513  3.72494  3.29354  2.67741  2.69355  4.24690  2.90347  2.73739  3.18146  2.89801  2.37887  2.77519  2.98518  4.58477  3.61503
          0.02276  4.18974  4.91209  0.61958  0.77255  0.48576  0.95510
      3   2.98196  5.57103  1.27947  1.90262  4.87445  2.77249  3.82245  4.39575  2.81054  3.87675  4.70189  2.52274  3.91511  2.97704  3.40431  2.67589  3.26301  3.95459  6.03449  4.52906      3 d - - -
          2.68618  4.42225  2.77519  2.73123  3.46354  2.40513  3.72494  3.29354  2.67741  2.69355  4.24690  2.90347  2.73739  3.18146  2.89801  2.37887  2.77519  2.98518  4.58477  3.61503
          0.02276  4.18974  4.91209  0.61958  0.77255  0.48576  0.95510
      4   2.62508  5.01895  1.87745  2.35746  4.35541  2.42476  3.69129  3.58265  2.51073  3.17952  4.15519  2.68847  3.83717  2.82743  3.00335  2.55615  2.93892  3.42242  5.55698  4.17373      4 d - - -
          2.68618  4.42225  2.77519  2.73123  3.46354  2.40513  3.72494  3.29354  2.67741  2.69355  4.24690  2.90347  2.73739  3.18146  2.89801  2.37887  2.77519  2.98518  4.58477  3.61503
          0.02276  4.18974  4.91209  0.61958  0.77255  0.48576  0.95510
      5   2.13849  4.60677  2.95350  2.70905  4.33187  1.36058  3.63372  3.78915  2.89199  3.41702  4.25237  2.82299  3.85902  3.20738  3.29675  2.65997  2.94730  3.35234  5.63222  4.32480      5 g - - -
          2.68618  4.42225  2.77519  2.73123  3.46354  2.40513  3.72494  3.29354  2.67741  2.69355  4.24690  2.90347  2.73739  3.18146  2.89801  2.37887  2.77519  2.98518  4.58477  3.61503
          0.04635  4.18974  3.50172  0.61958  0.77255  0.48576  0.95510
      6   2.67408  4.99475  2.81640  2.38252  4.30921  2.71524  2.69038  3.76021  2.42858  3.31114  4.10577  2.75344  3.83552  2.40200  2.88751  2.11414  2.91912  3.38758  5.49792  4.12999      6 s - - -
          2.68618  4.42225  2.77519  2.73123  3.46354  2.40513  3.72494  3.29354  2.67741  2.69355  4.24690  2.90347  2.73739  3.18146  2.89801  2.37887  2.77519  2.98518  4.58477  3.61503
          0.02330  4.16669  4.88903  0.61958  0.77255  0.51394  0.91163
      7   2.65948  4.43154  3.45924  2.87569  3.51586  3.59911  3.31442  2.92550  2.68341  2.01241  2.84063  3.29147  3.97380  3.09534  2.26013  2.84964  2.88544  2.70667  4.94941  3.51659      7 l - - -
          2.68618  4.42225  2.77519  2.73123  3.46354  2.40513  3.72494  3.29354  2.67741  2.69355  4.24690  2.90347  2.73739  3.18146  2.89801  2.37887  2.77519  2.98518  4.58477  3.61503
          0.02330  4.16669  4.88903  0.61958  0.77255  0.51394  0.91163
      8   2.76021  5.26545  2.32535  1.82579  4.57693  2.63383  3.51483  4.06412  2.50941  3.55866  4.33420  2.37007  3.83737  2.70412  3.03120  2.32483  3.00820  3.64176  5.71134  4.27717      8 e - - -
          2.68628  4.42239  2.77534  2.73137  3.46368  2.40485  3.72509  3.29368  2.67755  2.69369  4.24679  2.90281  2.73754  3.18160  2.89732  2.37894  2.77534  2.98532  4.58469  3.61517
          0.33988  1.27076  4.88903  1.00030  0.45850  0.46854  0.98328
      9   2.63520  4.17896  3.86451  3.28849  2.71321  3.69361  2.61362  2.05014  3.19198  2.24240  2.86058  3.57671  4.06199  3.26299  3.44059  2.96678  2.86639  2.42383  4.70804  3.33829     12 i - - -
          2.68618  4.42225  2.77519  2.73123  3.46354  2.40513  3.72494  3.29354  2.67741  2.69355  4.24690  2.90347  2.73739  3.18146  2.89801  2.37887  2.77519  2.98518  4.58477  3.61503
          0.02276  4.18974  4.91209  0.61958  0.77255  0.48576  0.95510
     10   3.24011  5.32969  3.72077  2.97473  4.84247  3.82256  3.69702  4.16145  1.38708  3.55961  4.43849  3.34648  4.17196  2.82772  1.20401  3.22628  3.38291  3.84609  5.56041  4.43283     13 r - - -
          2.68567  4.42230  2.77507  2.73155  3.46372  2.40512  3.72445  3.29384  2.67733  2.69382  4.24657  2.90369  2.73728  3.18099  2.89826  2.37903  2.77537  2.98543  4.58513  3.61374
          0.32828  1.36695  3.69073  1.88543  0.16460  0.48576  0.95510
     11   2.57501  4.95610  2.90784  2.39347  4.24945  3.15053  3.62960  3.68736  2.34718  3.13903  3.82129  2.09352  3.37278  2.29744  2.84287  2.64027  2.87456  3.32347  5.44018  4.08027     29 n - - -
          2.68618  4.42225  2.77519  2.73123  3.46354  2.40513  3.72494  3.29354  2.67741  2.69355  4.24690  2.90347  2.73739  3.18146  2.89801  2.37887  2.77519  2.98518  4.58477  3.61503
          0.02318  4.17199  4.89433  0.61958  0.77255  0.47235  0.97693
     12   3.91781  5.16875  4.61085  4.40384  3.06619  4.11587  4.34908  3.96967  4.12769  3.30416  4.58623  4.49298  4.66201  4.49800  4.19578  4.11818  4.23697  3.86801  0.43253  3.05368     30 W - - -
          2.68618  4.42225  2.77519  2.73123  3.46354  2.40513  3.72494  3.29354  2.67741  2.69355  4.24690  2.90347  2.73739  3.18146  2.89801  2.37887  2.77519  2.98518  4.58477  3.61503
          0.18541  4.18974  1.87022  0.61958  0.77255  0.48576  0.95510
     13   2.45026  4.51305  2.82930  2.63948  4.41003  1.56420  3.98127  3.88547  2.90584  3.50204  4.32562  2.33282  3.76117  3.19006  3.31979  2.21245  2.87185  3.37933  5.69076  4.37760     31 g - - -
          2.68618  4.42225  2.77519  2.73123  3.46354  2.40513  3.72494  3.29354  2.67741  2.69355  4.24690  2.90347  2.73739  3.18146  2.89801  2.37887  2.77519  2.98518  4.58477  3.61503
          0.34521  4.03106  1.29399  0.61958  0.77255  0.39300  1.12401
     14   2.46813  4.15777  3.63412  3.06568  3.27568  3.38350  3.85840  2.57608  2.97931  2.07929  2.55787  3.40591  3.95182  3.26989  3.27218  2.74941  2.70353  2.30552  4.76632  3.29976     32 l - - -
          2.68618  4.42225  2.77519  2.73123  3.46354  2.40513  3.72494  3.29354  2.67741  2.69355  4.24690  2.90347  2.73739  3.18146  2.89801  2.37887  2.77519  2.98518  4.58477  3.61503
          0.02953  3.93280  4.65514  0.61958  0.77255  0.35615  1.20520
     15   2.62286  4.09647  3.82349  3.49321  2.35134  3.57362  3.99738  2.37160  3.37295  2.24429  2.34268  3.69789  4.08965  3.59031  3.55293  3.01018  2.85481  2.26742  4.65023  2.66745     33 l - - -
          2.68618  4.42225  2.77519  2.73123  3.46354  2.40513  3.72494  3.29354  2.67741  2.69355  4.24690  2.90347  2.73739  3.18146  2.89801  2.37887  2.77519  2.98518  4.58477  3.61503
          0.12686  4.18974  2.26344  0.61958  0.77255  0.48576  0.95510
     16   2.60401  4.42583  3.10426  2.75707  2.81368  3.52335  3.74567  2.95818  2.73923  2.64468  3.53125  3.19731  3.08210  2.97731  3.12659  2.57156  2.83884  2.71792  4.88627  2.45589     34 y - - -
          2.68618  4.42225  2.77519  2.73123  3.46354  2.40513  3.72494  3.29354  2.67741  2.69355  4.24690  2.90347  2.73739  3.18146  2.89801  2.37887  2.77519  2.98518  4.58477  3.61503
          0.02523  4.08811  4.81046  0.61958  0.77255  0.42035  1.06949
     17   2.76654  5.26832  2.41854  1.70297  4.58220  3.36956  3.46889  4.06730  2.48657  3.55821  4.33266  2.73935  3.41318  1.99353  2.99280  2.70880  3.01141  3.64570  5.70549  4.27822     35 e - - -
          2.68618  4.42225  2.77519  2.73123  3.46354  2.40513  3.72494  3.29354  2.67741  2.69355  4.24690  2.90347  2.73739  3.18146  2.89801  2.37887  2.77519  2.98518  4.58477  3.61503
          0.02276  4.18974  4.91209  0.61958  0.77255  0.48576  0.95510
     18   2.56771  4.71550  3.05821  2.53968  3.96587  3.44034  2.59130  3.38366  2.52227  3.01252  3.84670  3.03634  2.55862  2.88239  2.95651  2.54751  2.41146  3.07622  5.27100  3.68209     36 t - - -
          2.68612  4.42242  2.77530  2.73120  3.46371  2.40529  3.72477  3.29357  2.67723  2.69358  4.24680  2.90363  2.73735  3.18080  2.89810  2.37894  2.77505  2.98523  4.58494  3.61520
          0.57983  1.33539  1.73189  1.17741  0.36828  0.48576  0.95510
     19   2.48872  4.78243  2.83728  2.35202  3.72856  3.39167  3.46294  3.44457  2.40207  3.04508  3.85713  2.92193  3.31736  2.28143  2.86461  2.51042  2.73182  2.90479  5.28590  3.94861     42 q - - -
          2.68618  4.42225  2.77519  2.73123  3.46354  2.40513  3.72494  3.29354  2.67741  2.69355  4.24690  2.90347  2.73739  3.18146  2.89801  2.37887  2.77519  2.98518  4.58477  3.61503
          0.07763  4.00390  2.87434  0.61958  0.77255  0.38169  1.14794
     20   2.59383  4.48957  3.23992  2.60131  3.31000  3.50621  3.52387  3.03297  2.65086  2.61772  3.31110  2.76880  2.58938  2.98092  3.05910  2.73338  2.74368  2.49700  5.04589  3.77666     43 v - - -
          2.68618  4.42225  2.77519  2.73123  3.46354  2.40513  3.72494  3.29354  2.67741  2.69355  4.24690  2.90347  2.73739  3.18146  2.89801  2.37887  2.77519  2.98518  4.58477  3.61503
          0.02371  4.14942  4.87176  0.61958  0.77255  0.48873  0.95037
     21   2.16377  4.92965  3.00806  2.48389  4.26943  3.44505  3.66010  3.68895  1.77013  3.24827  4.05398  2.99107  3.86230  2.69358  2.64715  2.31880  2.85666  3.33377  5.43872  4.11365     44 k - - -
          2.68618  4.42225  2.77519  2.73123  3.46354  2.40513  3.72494  3.29354  2.67741  2.69355  4.24690  2.90347  2.73739  3.18146  2.89801  2.37887  2.77519  2.98518  4.58477  3.61503
          0.02316  4.17286  4.89521  0.61958  0.77255  0.50653  0.92277
     22   2.60298  4.48884  3.26155  2.70032  3.45956  2.49382  3.74866  3.03377  2.65708  2.45424  2.85540  3.04702  3.90239  2.86723  2.78629  2.60597  2.83533  2.78204  5.04718  3.78115     45 l - - -
          2.68618  4.42225  2.77519  2.73123  3.46354  2.40513  3.72494  3.29354  2.67741  2.69355  4.24690  2.90347  2.73739  3.18146  2.89801  2.37887  2.77519  2.98518  4.58477  3.61503
          0.16854  4.17286  1.96830  0.61958  0.77255  0.50653  0.92277
     23   2.50894  4.65501  3.03413  2.50701  3.89914  3.40691  3.01348  3.14407  2.48380  2.93954  3.77766  2.26032  3.82050  2.84368  2.91594  2.56583  2.64876  2.76745  5.21070  3.90164     46 n - - -
          2.68618  4.42225  2.77519  2.73123  3.46354  2.40513  3.72494  3.29354  2.67741  2.69355  4.24690  2.90347  2.73739  3.18146  2.89801  2.37887  2.77519  2.98518  4.58477  3.61503
          0.02673  4.03106  4.75340  0.61958  0.77255  0.65467  0.73316
     24   3.31015  4.68172  4.72499  4.18075  3.06614  4.48613  4.77376  2.22154  3.98020  0.89705  2.22665  4.46694  4.69926  4.17221  4.13006  3.84599  3.53839  2.35501  5.14041  4.03354     47 l - - -
          2.68618  4.42225  2.77519  2.73123  3.46354  2.40513  3.72494  3.29354  2.67741  2.69355  4.24690  2.90347  2.73739  3.18146  2.89801  2.37887  2.77519  2.98518  4.58477  3.61503
          0.02673  4.03106  4.75340  0.61958  0.77255  0.65467  0.73316
     25   2.56301  4.62418  2.75948  2.62059  4.43601  1.42924  4.00317  3.96442  2.93320  3.58011  4.42839  2.04268  3.81134  3.22419  3.33976  2.64917  2.97882  3.47420  5.69939  4.38227     48 g - - -
          2.68618  4.42225  2.77519  2.73123  3.46354  2.40513  3.72494  3.29354  2.67741  2.69355  4.24690  2.90347  2.73739  3.18146  2.89801  2.37887  2.77519  2.98518  4.58477  3.61503
          0.02673  4.03106  4.75340  0.61958  0.77255  0.39300  1.12401
     26   2.70498  4.55980  3.38428  2.81254  3.72430  3.59351  3.79038  3.03707  1.99119  1.80426  3.41171  3.11773  3.97926  3.03244  2.87825  2.85576  2.81434  2.80717  5.10575  3.85754     49 l - - -
          2.68618  4.42225  2.77519  2.73123  3.46354  2.40513  3.72494  3.29354  2.67741  2.69355  4.24690  2.90347  2.73739  3.18146  2.89801  2.37887  2.77519  2.98518  4.58477  3.61503
          0.02276  4.18974  4.91209  0.61958  0.77255  0.48576  0.95510
     27   2.96042  5.23488  2.95021  2.55951  4.60441  3.54828  3.70939  4.03281  1.89574  3.51338  4.35016  2.87808  3.99436  1.40409  2.50506  2.93232  3.17701  3.67419  5.60589  4.31654     50 q - - -
          2.68618  4.42225  2.77519  2.73123  3.46354  2.40513  3.72494  3.29354  2.67741  2.69355  4.24690  2.90347  2.73739  3.18146  2.89801  2.37887  2.77519  2.98518  4.58477  3.61503
          0.02276  4.18974  4.91209  0.61958  0.77255  0.48576  0.95510
     28   3.19668  4.51857  4.88408  4.33302  3.35900  4.50075  4.90699  1.59328  4.20655  1.14770  3.16285  4.54899  4.75258  4.37625  4.34896  3.85033  3.21571  1.76811  5.32915  4.21239     51 l - - -
          2.68618  4.42225  2.77519  2.73123  3.46354  2.40513  3.72494  3.29354  2.67741  2.69355  4.24690  2.90347  2.73739  3.18146  2.89801  2.37887  2.77519  2.98518  4.58477  3.61503
          0.02276  4.18974  4.91209  0.61958  0.77255  0.48576  0.95510
     29   2.88723  4.43530  4.06197  3.48205  3.29325  3.93497  4.20751  2.41565  3.24279  1.91892  1.49311  3.80084  4.28130  3.60322  3.09554  3.23298  3.12205  2.38430  5.00079  3.81498     52 m - - -
          2.68618  4.42225  2.77519  2.73123  3.46354  2.40513  3.72494  3.29354  2.67741  2.69355  4.24690  2.90347  2.73739  3.18146  2.89801  2.37887  2.77519  2.98518  4.58477  3.61503
          0.02276  4.18974  4.91209  0.61958  0.77255  0.48576  0.95510
     30   2.18845  4.58907  3.16346  2.65393  4.01430  3.35569  3.79687  3.41207  2.55977  3.05635  3.58969  3.01740  3.42509  2.98704  3.06027  1.64498  2.74466  3.07558  5.32885  4.03612     53 s - - -
          2.68618  4.42225  2.77520  2.73124  3.46354  2.40513  3.72495  3.29354  2.67741  2.69351  4.24690  2.90347  2.73735  3.18147  2.89801  2.37887  2.77520  2.98519  4.58477  3.61503
          0.05663  3.04291  4.91209  0.48217  0.96087  0.48576  0.95510
     31   2.60098  4.28684  3.62415  3.07181  3.48687  3.57527  3.94957  2.06057  3.00483  2.37675  3.44907  3.42914  3.69723  3.30794  3.32930  1.97554  2.66170  2.40011  4.96342  3.73851     55 s - - -
          2.68618  4.42225  2.77519  2.73123  3.46354  2.40513  3.72494  3.29354  2.67741  2.69355  4.24690  2.90347  2.73739  3.18146  2.89801  2.37887  2.77519  2.98518  4.58477  3.61503
          0.02276  4.18974  4.91209  0.61958  0.77255  0.48576  0.95510
     32   3.12752  4.45798  4.85580  4.28156  3.01961  4.39510  4.74107  1.88706  4.15443  1.56350  1.95389  4.45831  4.64666  4.27388  4.25515  3.72694  3.35585  1.59468  5.14278  4.03384     56 l - - -
          2.68618  4.42225  2.77519  2.73123  3.46354  2.40513  3.72494  3.29354  2.67741  2.69355  4.24690  2.90347  2.73739  3.18146  2.89801  2.37887  2.77519  2.98518  4.58477  3.61503
          0.04635  4.18974  3.50172  0.61958  0.77255  0.48576  0.95510
     33   1.60603  4.51380  3.18871  2.74494  4.06423  3.28451  3.89064  3.23549  2.75776  3.11560  3.96048  2.69311  2.41541  3.09810  3.16213  2.62564  2.84790  3.08159  5.39509  4.11164     57 a - - -
          2.68602  4.42228  2.77523  2.73127  3.46357  2.40503  3.72498  3.29357  2.67744  2.69358  4.24693  2.90350  2.73726  3.18150  2.89804  2.37890  2.77523  2.98522  4.58480  3.61506
          0.21090  1.70037  4.88903  0.35215  1.21461  0.46854  0.98328
     34   2.97677  5.56643  1.66600  1.30658  4.83958  3.32740  3.27883  4.37215  2.76753  3.85035  4.67249  2.77946  3.91481  2.95938  3.34240  2.86819  3.25029  3.93668  5.99442  4.49611     60 e - - -
          2.68618  4.42225  2.77519  2.73123  3.46354  2.40513  3.72494  3.29354  2.67741  2.69355  4.24690  2.90347  2.73739  3.18146  2.89801  2.37887  2.77519  2.98518  4.58477  3.61503
          0.09607  4.18974  2.57108  0.61958  0.77255  0.48576  0.95510
     35   3.30388  5.11173  3.82161  3.28987  4.52983  3.73531  4.03265  4.09483  2.37725  3.56623  4.56600  3.62759  4.23139  3.24603  0.66043  3.37997  3.55655  3.80960  5.51635  4.41043     61 R - - -
          2.68618  4.42225  2.77519  2.73123  3.46354  2.40513  3.72494  3.29354  2.67741  2.69355  4.24690  2.90347  2.73739  3.18146  2.89801  2.37887  2.77519  2.98518  4.58477  3.61503
          0.02448  4.11814  4.84049  0.61958  0.77255  0.56886  0.83510
     36   3.03737  5.62868  1.04528  2.06345  4.90297  3.27228  3.83997  4.44199  2.88344  3.93320  4.79572  2.55127  3.91097  2.84776  3.49054  2.91046  3.33264  4.00967  6.09059  4.56368     62 d - - -
          2.68618  4.42225  2.77519  2.73123  3.46354  2.40513  3.72494  3.29354  2.67741  2.69355  4.24690  2.90347  2.73739  3.18146  2.89801  2.37887  2.77519  2.98518  4.58477  3.61503
          0.05237  4.11814  3.35953  0.61958  0.77255  0.56886  0.83510
     37   2.00770  4.65036  2.82614  2.54403  4.07314  3.31741  3.76896  3.46535  2.53465  3.10977  3.94553  2.78963  3.82430  2.95401  3.05469  2.64306  1.91028  3.12394  5.37456  4.06513     63 t - - -
          2.68618  4.42225  2.77519  2.73123  3.46354  2.40513  3.72494  3.29354  2.67741  2.69355  4.24690  2.90347  2.73739  3.18146  2.89801  2.37887  2.77519  2.98518  4.58477  3.61503
          0.34175  4.09093  1.29919  0.61958  0.77255  0.46553  0.98833
     38   2.98080  4.94527  3.15746  2.77691  4.33393  3.46937  3.76424  3.76377  1.02500  3.32665  4.28744  3.20100  3.96890  2.95506  2.43300  3.02206  3.23327  3.47096  5.38446  4.19858     64 k - - -
          2.68618  4.42225  2.77519  2.73123  3.46354  2.40513  3.72494  3.29354  2.67741  2.69355  4.24690  2.90347  2.73739  3.18146  2.89801  2.37887  2.77519  2.98518  4.58477  3.61503
          0.03109  3.88223  4.60458  0.61958  0.77255  0.77243  0.61969
     39   2.63381  4.76832  2.77178  2.42519  4.06627  3.31120  3.36968  3.54361  2.41152  3.13686  3.98347  2.92180  2.23455  2.49995  2.79535  2.55842  2.90285  3.20952  5.32800  3.99184     65 p - - -
          2.68628  4.42236  2.77519  2.73134  3.46342  2.40523  3.72387  3.29345  2.67751  2.69365  4.24700  2.90331  2.73739  3.18088  2.89798  2.37897  2.77530  2.98529  4.58487  3.61514
          0.08709  2.61178  4.60458  1.79082  0.18251  0.34090  1.24177
     40   1.89741  4.24423  4.01221  3.44445  2.92906  3.80481  4.13600  2.25554  3.35222  1.74943  3.25814  3.72813  4.17686  3.60442  3.59728  3.09448  2.72975  2.25229  4.89967  3.70095     81 l - - -
          2.68618  4.42225  2.77519  2.73123  3.46354  2.40513  3.72494  3.29354  2.67741  2.69355  4.24690  2.90347  2.73739  3.18146  2.89801  2.37887  2.77519  2.98518  4.58477  3.61503
          0.02276  4.18974  4.91209  0.61958  0.77255  0.48576  0.95510
     41   2.83066  4.28333  4.25794  3.68326  3.20385  3.95750  3.53712  1.78204  3.53426  1.44080  3.16417  3.91839  4.29517  3.77550  3.72205  3.25737  3.06304  2.08856  4.87837  3.67552     82 l - - -
          2.68618  4.42225  2.77519  2.73123  3.46354  2.40513  3.72494  3.29354  2.67741  2.69355  4.24690  2.90347  2.73739  3.18146  2.89801  2.37887  2.77519  2.98518  4.58477  3.61503
          0.02276  4.18974  4.91209  0.61958  0.77255  0.48576  0.95510
     42   2.54823  4.99210  2.91986  2.32333  4.28717  3.20315  3.27886  3.73248  2.35715  3.17180  4.05277  2.91386  2.84499  2.26067  2.62339  2.39598  2.86593  3.35702  5.45667  4.08830     83 q - - -
          2.68618  4.42225  2.77519  2.73123  3.46354  2.40513  3.72494  3.29354  2.67741  2.69355  4.24690  2.90347  2.73739  3.18146  2.89801  2.37887  2.77519  2.98518  4.58477  3.61503
          0.02276  4.18974  4.91209  0.61958  0.77255  0.48576  0.95510
     43   2.53268  5.10310  2.76538  1.78294  4.42178  2.86152  3.63517  3.88657  2.32794  3.40241  4.17267  2.55755  3.40133  2.75235  2.79392  2.51229  2.91392  3.48402  5.56592  4.16987     84 e - - -
          2.68618  4.42225  2.77519  2.73123  3.46354  2.40513  3.72494  3.29354  2.67741  2.69355  4.24690  2.90347  2.73739  3.18146  2.89801  2.37887  2.77519  2.98518  4.58477  3.61503
          0.02276  4.18974  4.91209  0.61958  0.77255  0.48576  0.95510
     44   2.56533  4.94516  2.76078  2.41075  4.24618  2.95466  3.63285  3.52532  2.30737  3.23912  4.02914  2.93760  3.82653  2.76125  1.95722  2.51170  2.71324  3.31789  5.43543  4.07999     85 r - - -
          2.68618  4.42225  2.77519  2.73123  3.46354  2.40513  3.72494  3.29354  2.67741  2.69355  4.24690  2.90347  2.73739  3.18146  2.89801  2.37887  2.77519  2.98518  4.58477  3.61503
          0.02276  4.18974  4.91209  0.61958  0.77255  0.48576  0.95510
     45   2.59572  5.12130  2.49936  2.20369  4.43676  3.08823  3.27709  3.90755  2.40890  3.41729  4.18219  2.16097  3.14864  2.74367  2.90721  2.48459  2.75211  3.49846  5.57687  4.17236     86 n - - -
          2.68618  4.42225  2.77519  2.73123  3.46354  2.40513  3.72494  3.29354  2.67741  2.69355  4.24690  2.90347  2.73739  3.18146  2.89801  2.37887  2.77519  2.98518  4.58477  3.61503
          0.18056  4.18974  1.89682  0.61958  0.77255  0.48576  0.95510
     46   2.51344  4.40989  3.27179  2.70798  3.56916  3.49469  3.50912  2.87919  2.66382  2.25565  3.08757  3.02911  3.31972  2.91217  2.93815  2.53924  2.79702  2.59688  4.97385  3.71641     87 l - - -
          2.68618  4.42225  2.77519  2.73123  3.46354  2.40513  3.72494  3.29354  2.67741  2.69355  4.24690  2.90347  2.73739  3.18146  2.89801  2.37887  2.77519  2.98518  4.58477  3.61503
          0.33921  4.03579  1.30935  0.61958  0.77255  0.39508  1.11972
     47   2.47273  4.23662  3.44687  2.80944  2.45044  3.50882  3.79819  2.60103  2.84177  2.45300  3.35778  3.10676  3.57148  3.14709  3.18036  2.77142  2.59398  2.43934  4.83717  3.60129     88 v - - -
          2.68618  4.42225  2.77519  2.73123  3.46354  2.40513  3.72494  3.29354  2.67741  2.69355  4.24690  2.90347  2.73739  3.18146  2.89801  2.37887  2.77519  2.98518  4.58477  3.61503
          0.02944  3.93599  4.65834  0.61958  0.77255  0.73345  0.65441
     48   2.77020  4.31699  3.92202  3.36180  3.25952  3.83676  4.14076  2.16226  3.22444  1.50123  3.15508  3.69621  4.18859  3.22069  3.49109  3.12899  2.88170  2.01778  4.95401  3.76638     89 l - - -
          2.68619  4.42256  2.77551  2.73154  3.46385  2.40532  3.71871  3.29385  2.67772  2.69377  4.24721  2.90347  2.73733  3.18037  2.89832  2.37918  2.77545  2.98529  4.58508  3.61521
          0.41983  1.46968  2.18179  2.01312  0.14338  0.35718  1.20278
     49   1.85494  4.49870  3.26629  2.74669  3.66509  3.47127  2.53761  3.07730  2.65802  2.75214  3.05529  3.18434  3.90616  3.03706  3.02881  2.74898  2.86565  2.82388  5.07338  3.77775    105 a - - -
          2.68618  4.42225  2.77519  2.73123  3.46354  2.40513  3.72494  3.29354  2.67741  2.69355  4.24690  2.90347  2.73739  3.18146  2.89801  2.37887  2.77519  2.98518  4.58477  3.61503
          0.08054  4.10615  2.79837  0.61958  0.77255  0.47496  0.97262
     50   2.45479  4.22469  3.65271  3.07985  3.32603  3.62537  3.64726  2.24981  2.99899  2.04160  3.01072  3.43491  3.99822  2.71332  3.30162  2.88572  2.83373  2.29226  4.81916  3.60468    106 l - - -
          2.68618  4.42225  2.77519  2.73123  3.46354  2.40513  3.72494  3.29354  2.67741  2.69355  4.24690  2.90347  2.73739  3.18146  2.89801  2.37887  2.77519  2.98518  4.58477  3.61503
          0.02460  4.11322  4.83557  0.61958  0.77255  0.57412  0.82828
     51   2.34226  4.52061  3.19018  2.63906  3.75440  3.25282  3.50561  3.00670  2.61483  2.63609  3.66366  3.10501  3.28545  2.95075  3.03292  2.04704  2.73954  2.74109  5.11954  3.84095    107 s - - -
          2.68618  4.42225  2.77519  2.73123  3.46354  2.40513  3.72494  3.29354  2.67741  2.69355  4.24690  2.90347  2.73739  3.18146  2.89801  2.37887  2.77519  2.98518  4.58477  3.61503
          0.02460  4.11322  4.83557  0.61958  0.77255  0.51078  0.91636
     52   2.61375  5.02172  2.75137  1.78189  4.33031  3.25204  2.61030  3.77763  2.44793  3.32830  4.12362  2.89178  3.83127  2.79567  2.91955  2.40971  2.71647  3.40423  5.51971  4.14478    108 e - - -
          2.68618  4.42225  2.77519  2.73123  3.46354  2.40513  3.72494  3.29354  2.67741  2.69355  4.24690  2.90347  2.73739  3.18146  2.89801  2.37887  2.77519  2.98518  4.58477  3.61503
          0.06403  4.14727  3.07441  0.61958  0.77255  0.53660  0.87884
     53   2.46398  4.87790  2.97833  2.42800  4.16111  3.42191  3.61901  3.58301  1.83991  3.15774  3.54927  2.66160  3.31847  2.75594  2.72906  2.64015  2.69725  3.23857  5.36857  4.03053    109 k - - -
          2.68618  4.42225  2.77519  2.73123  3.46354  2.40513  3.72494  3.29354  2.67741  2.69355  4.24690  2.90347  2.73739  3.18146  2.89801  2.37887  2.77519  2.98518  4.58477  3.61503
          0.02473  4.10797  4.83031  0.61958  0.77255  0.52999  0.88821
     54   2.65504  5.07805  2.75109  2.33152  4.39603  2.97103  3.42416  3.85614  1.82879  3.36728  4.13586  2.62248  3.46053  2.48986  2.80422  2.62805  2.76669  3.45621  5.52397  4.13872    110 k - - -
          2.68618  4.42225  2.77519  2.73123  3.46354  2.40513  3.72494  3.29354  2.67741  2.69355  4.24690  2.90347  2.73739  3.18146  2.89801  2.37887  2.77519  2.98518  4.58477  3.61503
          0.02407  4.13473  4.85707  0.61958  0.77255  0.55073  0.85926
     55   2.12905  4.94408  2.83552  2.14340  4.23615  2.87042  3.05272  3.67488  2.42530  3.23912  4.03395  2.90413  3.59209  2.68386  2.89963  2.41559  2.87718  3.31325  5.44485  4.08042    111 a - - -
          2.68618  4.42225  2.77519  2.73123  3.46354  2.40513  3.72494  3.29354  2.67741  2.69355  4.24690  2.90347  2.73739  3.18146  2.89801  2.37887  2.77519  2.98518  4.58477  3.61503
          0.04904  4.13473  3.44670  0.61958  0.77255  0.55073  0.85926
     56   1.53400  4.55612  3.05177  2.64093  4.09977  3.10172  3.52429  3.51569  2.69949  3.15007  3.98092  2.87295  3.24114  3.03042  3.12152  2.35109  2.83963  3.14332  5.40743  4.11173    112 a - - -
          2.68618  4.42225  2.77519  2.73123  3.46354  2.40513  3.72494  3.29354  2.67741  2.69355  4.24690  2.90347  2.73739  3.18146  2.89801  2.37887  2.77519  2.98518  4.58477  3.61503
          0.02467  4.11035  4.83270  0.61958  0.77255  0.53176  0.88569
     57   2.61045  4.13393  3.89763  3.32073  2.60949  3.67852  3.31484  2.40045  3.22105  2.00742  3.23125  3.58511  4.04765  3.13805  3.45216  2.95521  2.84193  2.16464  4.64820  2.82236    113 l - - -
          2.68618  4.42225  2.77519  2.73123  3.46354  2.40513  3.72494  3.29354  2.67741  2.69355  4.24690  2.90347  2.73739  3.18146  2.89801  2.37887  2.77519  2.98518  4.58477  3.61503
          0.02407  4.13473  4.85707  0.61958  0.77255  0.44718  1.02007
     58   2.01621  4.73533  3.04676  2.49044  3.95254  3.46352  2.34294  3.36675  2.50297  2.99609  3.83407  3.03392  3.57434  2.79290  2.93026  2.70428  2.87784  2.99441  5.25735  3.73298    114 a - - -
          2.68618  4.42225  2.77519  2.73123  3.46354  2.40513  3.72494  3.29354  2.67741  2.69355  4.24690  2.90347  2.73739  3.18146  2.89801  2.37887  2.77519  2.98518  4.58477  3.61503
          0.02276  4.18974  4.91209  0.61958  0.77255  0.48576  0.95510
     59   2.43238  4.94433  2.89362  1.96467  4.22022  3.41565  3.09914  3.65751  2.41589  3.22363  4.01737  2.92428  2.69375  2.77050  2.88716  2.55974  2.76114  3.30067  5.43019  3.79621    115 e - - -
          2.68618  4.42225  2.77519  2.73123  3.46354  2.40513  3.72494  3.29354  2.67741  2.69355  4.24690  2.90347  2.73739  3.18146  2.89801  2.37887  2.77519  2.98518  4.58477  3.61503
          0.02276  4.18974  4.91209  0.61958  0.77255  0.48576  0.95510
     60   3.16911  5.19441  3.58610  2.96746  4.37699  3.76081  3.11163  4.01787  2.05983  3.46744  4.36930  3.35105  4.15727  2.92206  0.97238  3.18555  3.35322  3.71481  5.41029  4.15214    116 r - - -
          2.68618  4.42225  2.77519  2.73123  3.46354  2.40513  3.72494  3.29354  2.67741  2.69355  4.24690  2.90347  2.73739  3.18146  2.89801  2.37887  2.77519  2.98518  4.58477  3.61503
          0.02276  4.18974  4.91209  0.61958  0.77255  0.48576  0.95510
     61   2.90818  5.42611  1.26789  2.13794  4.73472  2.93413  3.77999  4.23225  2.69375  3.73071  4.54278  2.63442  3.89849  2.92682  2.87022  2.82452  3.17661  3.81119  5.89177  4.42979    117 d - - -
          2.68589  4.42079  2.77582  2.73129  3.46429  2.40438  3.72466  3.29347  2.67816  2.69415  4.24508  2.90356  2.73591  3.18181  2.89876  2.37868  2.77548  2.98512  4.58552  3.61546
          0.39692  1.13863  4.91209  2.39039  0.09606  0.48576  0.95510
     62   2.56131  4.28112  3.60088  2.73669  3.23424  3.42750  3.90364  2.56608  2.97390  2.44066  1.89761  3.41580  4.00827  3.27515  3.29387  2.88785  2.77573  2.49186  4.88594  3.66342    143 m - - -
          2.68618  4.42225  2.77519  2.73123  3.46354  2.40513  3.72494  3.29354  2.67741  2.69355  4.24690  2.90347  2.73739  3.18146  2.89801  2.37887  2.77519  2.98518  4.58477  3.61503
          0.04275  4.18974  3.62315  0.61958  0.77255  0.48576  0.95510
     63   1.85145  5.27773  2.02925  1.94318  4.59301  3.33986  3.73125  4.07124  2.61098  3.58955  4.38827  2.40485  3.86338  2.87050  3.14317  2.75312  3.07328  3.66242  5.76205  4.32605    144 a - - -
          2.68618  4.42225  2.77519  2.73123  3.46354  2.40513  3.72494  3.29354  2.67741  2.69355  4.24690  2.90347  2.73739  3.18146  2.89801  2.37887  2.77519  2.98518  4.58477  3.61503
          0.02322  4.17021  4.89256  0.61958  0.77255  0.50973  0.91794
     64   3.15150  4.50712  4.58589  4.08877  1.44872  4.19160  3.87268  2.30155  3.93834  2.02454  3.39201  4.08617  4.50496  4.02554  4.02467  3.51187  3.37619  2.65867  4.13123  1.90079    145 f - - -
          2.68618  4.42225  2.77519  2.73123  3.46354  2.40513  3.72494  3.29354  2.67741  2.69355  4.24690  2.90347  2.73739  3.18146  2.89801  2.37887  2.77519  2.98518  4.58477  3.61503
          0.04729  4.17021  3.48219  0.61958  0.77255  0.50973  0.91794
     65   2.52569  4.28825  3.51297  2.94598  3.42491  3.57818  3.84292  2.76330  2.88469  2.15465  2.88130  3.33812  3.63829  2.73851  3.22397  2.65741  2.72819  2.15612  4.88072  3.65191    146 l - - -
          2.68618  4.42225  2.77519  2.73123  3.46354  2.40513  3.72494  3.29354  2.67741  2.69355  4.24690  2.90347  2.73739  3.18146  2.89801  2.37887  2.77519  2.98518  4.58477  3.61503
          0.02378  4.14670  4.86904  0.61958  0.77255  0.53725  0.87792
     66   2.99064  5.20717  3.31300  2.69962  4.60249  3.65197  3.37704  3.99007  1.96180  3.44291  4.28051  3.14935  4.02264  1.79976  1.59684  2.97435  3.17061  3.64973  5.50751  4.28085    147 r - - -
          2.68618  4.42225  2.77519  2.73123  3.46354  2.40513  3.72494  3.29354  2.67741  2.69355  4.24690  2.90347  2.73739  3.18146  2.89801  2.37887  2.77519  2.98518  4.58477  3.61503
          0.15987  4.14670  2.02548  0.61958  0.77255  0.53725  0.87792
     67   2.71784  4.90494  2.96629  2.52659  4.34431  3.19939  3.66971  3.77317  2.25508  3.31509  4.14197  2.32441  3.86555  2.81861  1.70848  2.62695  2.97678  3.40555  5.46137  4.16590    148 r - - -
          2.68618  4.42225  2.77519  2.73123  3.46354  2.40513  3.72494  3.29354  2.67741  2.69355  4.24690  2.90347  2.73739  3.18146  2.89801  2.37887  2.77519  2.98518  4.58477  3.61503
          0.02720  4.01402  4.73637  0.61958  0.77255  0.45262  1.01049
     68   3.08495  5.69877  1.12257  1.62541  4.98083  3.29108  3.87530  4.51974  2.94022  4.00823  4.87879  2.75078  3.93677  3.04850  3.56579  2.94901  3.38289  4.08071  6.15167  4.62186    149 d - - -
          2.68618  4.42225  2.77519  2.73123  3.46354  2.40513  3.72494  3.29354  2.67741  2.69355  4.24690  2.90347  2.73739  3.18146  2.89801  2.37887  2.77519  2.98518  4.58477  3.61503
          0.02378  4.14670  4.86904  0.61958  0.77255  0.49184  0.94546
     69   2.06713  4.70291  3.06585  2.47349  3.95768  3.43761  3.68861  3.35793  2.36490  2.98970  3.45910  2.89110  3.84748  2.86276  2.94911  2.25689  2.47751  3.05216  5.25978  3.94923    150 a - - -
          2.68618  4.42225  2.77519  2.73123  3.46354  2.40513  3.72494  3.29354  2.67741  2.69355  4.24690  2.90347  2.73739  3.18146  2.89801  2.37887  2.77519  2.98518  4.58477  3.61503
          0.02322  4.17021  4.89256  0.61958  0.77255  0.50973  0.91794
     70   1.62305  4.39055  3.80136  3.34731  3.27715  3.52898  4.03323  3.01817  3.18650  2.68800  3.69184  3.58960  4.06871  3.54232  3.44146  2.92410  3.02051  2.79320  1.81943  3.40074    151 a - - -
          2.68618  4.42225  2.77519  2.73123  3.46354  2.40513  3.72494  3.29354  2.67741  2.69355  4.24690  2.90347  2.73739  3.18146  2.89801  2.37887  2.77519  2.98518  4.58477  3.61503
          0.02322  4.17021  4.89256  0.61958  0.77255  0.50973  0.91794
     71   3.21503  4.52632  4.96837  4.39340  2.97604  4.50118  4.83892  1.50521  4.26603  1.36834  2.18641  4.57438  4.71818  4.34936  4.34661  3.84056  3.43937  1.99648  5.17312  4.09260    152 l - - -
          2.68618  4.42225  2.77519  2.73123  3.46354  2.40513  3.72494  3.29354  2.67741  2.69355  4.24690  2.90347  2.73739  3.18146  2.89801  2.37887  2.77519  2.98518  4.58477  3.61503
          0.02322  4.17021  4.89256  0.61958  0.77255  0.50973  0.91794
     72   1.99126  4.76865  2.97394  2.49692  4.11538  3.24333  2.65170  3.54031  2.51990  3.14580  3.96318  2.45799  3.83624  2.87187  2.96802  2.47891  2.87025  3.06914  5.38190  4.05163    153 a - - -
          2.68618  4.42225  2.77519  2.73123  3.46354  2.40513  3.72494  3.29354  2.67741  2.69355  4.24690  2.90347  2.73739  3.18146  2.89801  2.37887  2.77519  2.98518  4.58477  3.61503
          0.04729  4.17021  3.48219  0.61958  0.77255  0.50973  0.91794
     73   2.78488  5.19398  2.61577  1.68663  4.51404  3.37889  3.69158  3.97660  2.46370  3.49191  4.29321  2.86637  2.66867  2.13347  2.92173  2.74248  3.03206  3.58444  5.65346  4.26036    154 e - - -
          2.68620  4.42227  2.77510  2.73125  3.46356  2.40515  3.72496  3.29356  2.67732  2.69357  4.24692  2.90349  2.73742  3.18148  2.89803  2.37889  2.77522  2.98520  4.58479  3.61479
          0.06617  2.87625  4.86904  0.79640  0.59957  0.53725  0.87792
     74   2.68151  4.95056  3.18370  2.65246  4.37429  3.50973  3.70008  3.77324  2.21223  3.31256  4.14850  3.10985  3.94449  2.63075  1.47481  2.33996  3.04038  3.42683  5.46332  4.20034    158 r - - -
          2.68618  4.42225  2.77519  2.73123  3.46354  2.40513  3.72494  3.29354  2.67741  2.69355  4.24690  2.90347  2.73739  3.18146  2.89801  2.37887  2.77519  2.98518  4.58477  3.61503
          0.02378  4.14670  4.86904  0.61958  0.77255  0.49184  0.94546
     75   2.79154  5.32417  1.96259  2.06477  4.63590  3.35039  3.07075  4.13179  2.52507  3.61411  4.39066  2.16065  3.84760  2.29189  3.04744  2.72283  3.04085  3.70107  5.75722  4.31342    159 d - - -
          2.68649  4.42263  2.77551  2.73127  3.46392  2.40551  3.71969  3.29392  2.67773  2.69386  4.24728  2.90367  2.73722  3.17893  2.89798  2.37911  2.77550  2.98557  4.58515  3.61541
          0.62164  1.55602  1.37848  2.09747  0.13098  0.50973  0.91794
     76   2.98774  4.95258  3.16491  2.78288  4.34299  3.47552  3.76840  3.77330  1.01471  3.33449  4.29484  3.20665  3.97449  2.95876  2.43435  3.02848  3.23962  3.48005  5.39035  4.20555    189 k - - -
          2.68618  4.42225  2.77519  2.73123  3.46354  2.40513  3.72494  3.29354  2.67741  2.69355  4.24690  2.90347  2.73739  3.18146  2.89801  2.37887  2.77519  2.98518  4.58477  3.61503
          0.03085  3.88989  4.61223  0.61958  0.77255  0.76710  0.62429
     77   2.50036  4.13985  3.74825  3.17958  2.74237  3.62271  3.49133  2.46450  3.08942  2.20639  3.21997  3.47944  3.99232  3.35220  3.35278  2.89493  2.81180  2.01925  4.58635  2.86444    190 v - - -
          2.68618  4.42225  2.77519  2.73123  3.46354  2.40513  3.72494  3.29354  2.67741  2.69355  4.24690  2.90347  2.73739  3.18146  2.89801  2.37887  2.77519  2.98518  4.58477  3.61503
          0.03085  3.88989  4.61223  0.61958  0.77255  0.76710  0.62429
     78   3.18916  4.57552  4.55314  4.01089  2.48504  4.34380  4.48848  2.20373  3.87251  1.01333  2.73661  4.27512  4.57440  4.03238  4.03990  3.67899  3.41506  2.30807  4.85228  3.56273    191 l - - -
          2.68618  4.42225  2.77519  2.73123  3.46354  2.40513  3.72494  3.29354  2.67741  2.69355  4.24690  2.90347  2.73739  3.18146  2.89801  2.37887  2.77519  2.98518  4.58477  3.61503
          0.03085  3.88989  4.61223  0.61958  0.77255  0.76710  0.62429
     79   2.75013  5.02038  2.55244  2.18575  4.18545  3.31602  2.35304  3.75986  2.40556  3.31232  4.15553  2.16556  3.81884  2.81001  2.81398  2.73001  3.00104  3.41237  5.42299  4.02579    192 n - - -
          2.68618  4.42225  2.77519  2.73123  3.46354  2.40513  3.72494  3.29354  2.67741  2.69355  4.24690  2.90347  2.73739  3.18146  2.89801  2.37887  2.77519  2.98518  4.58477  3.61503
          0.03085  3.88989  4.61223  0.61958  0.77255  0.76710  0.62429
     80   2.33977  4.27239  3.36929  2.80876  3.43312  3.47796  3.51108  2.65769  2.75141  2.50027  2.93464  3.08947  3.87251  3.07016  3.10894  2.56089  2.68146  2.34782  4.87043  3.63111    193 a - - -
          2.68618  4.42225  2.77519  2.73123  3.46354  2.40513  3.72494  3.29354  2.67741  2.69355  4.24690  2.90347  2.73739  3.18146  2.89801  2.37887  2.77519  2.98518  4.58477  3.61503
          0.03085  3.88989  4.61223  0.61958  0.77255  0.76710  0.62429
     81   2.74799  4.28730  3.91760  3.34631  2.93802  3.81939  4.08249  2.20348  3.22353  1.54141  3.10294  3.67341  4.15972  3.50679  3.06038  3.10192  2.97987  2.13543  4.84847  3.63323    194 l - - -
          2.68618  4.42225  2.77519  2.73123  3.46354  2.40513  3.72494  3.29354  2.67741  2.69355  4.24690  2.90347  2.73739  3.18146  2.89801  2.37887  2.77519  2.98518  4.58477  3.61503
          0.03085  3.88989  4.61223  0.61958  0.77255  0.76710  0.62429
     82   2.16578  4.23207  3.18862  2.84914  4.13046  2.99442  3.97859  3.50685  2.88778  3.19714  4.03793  3.14050  2.01476  3.21533  3.24339  2.04065  2.40033  3.05282  5.46354  4.21628    195 p - - -
          2.68618  4.42225  2.77519  2.73123  3.46354  2.40513  3.72494  3.29354  2.67741  2.69355  4.24690  2.90347  2.73739  3.18146  2.89801  2.37887  2.77519  2.98518  4.58477  3.61503
          0.03085  3.88989  4.61223  0.61958  0.77255  0.76710  0.62429
     83   2.36060  4.21349  3.57968  3.03401  3.44735  2.89554  3.92282  2.24141  2.96619  2.30378  3.39263  3.38629  3.94734  3.27332  3.29128  2.80434  2.61242  2.09451  4.94444  3.71893    196 v - - -
          2.68618  4.42225  2.77519  2.73123  3.46354  2.40513  3.72494  3.29354  2.67741  2.69355  4.24690  2.90347  2.73739  3.18146  2.89801  2.37887  2.77519  2.98518  4.58477  3.61503
          0.03085  3.88989  4.61223  0.61958  0.77255  0.76710  0.62429
     84   2.52431  4.65775  2.71706  2.44001  4.24460  2.22752  3.74750  3.69576  2.56744  3.29124  4.11912  2.14785  3.74763  2.92666  2.80438  2.43426  2.86063  3.28636  5.49105  4.16097    197 n - - -
          2.68618  4.42225  2.77519  2.73123  3.46354  2.40513  3.72494  3.29354  2.67741  2.69355  4.24690  2.90347  2.73739  3.18146  2.89801  2.37887  2.77519  2.98518  4.58477  3.61503
          0.03085  3.88989  4.61223  0.61958  0.77255  0.76710  0.62429
     85   2.54473  4.62269  2.90100  2.50027  3.97383  3.28018  2.55311  3.44039  2.48644  3.06124  3.90577  2.97161  2.61589  2.88266  2.88124  2.47851  2.67963  3.10280  5.27390  3.94788    198 s - - -
          2.68618  4.42225  2.77519  2.73123  3.46354  2.40513  3.72494  3.29354  2.67741  2.69355  4.24690  2.90347  2.73739  3.18146  2.89801  2.37887  2.77519  2.98518  4.58477  3.61503
          0.03085  3.88989  4.61223  0.61958  0.77255  0.72843  0.65907
     86   2.03831  4.68475  2.62291  2.40175  4.20262  2.87932  3.71743  3.63433  2.58185  3.23538  4.05238  2.37400  2.96645  2.88563  3.04696  2.56569  2.83285  3.24175  5.46284  4.12189    199 a - - -
          2.68621  4.42278  2.77550  2.73169  3.46392  2.40442  3.71923  3.29373  2.67787  2.69397  4.24743  2.90393  2.73694  3.18199  2.89854  2.37923  2.77535  2.98450  4.58530  3.61486
          0.47660  0.99578  4.63800  2.16385  0.12203  0.35074  1.21796
     87   2.48502  4.56076  3.18893  2.64338  3.22346  3.50079  3.73154  3.12696  2.46463  2.79636  3.65752  2.45116  3.89291  2.95880  3.03804  2.54809  2.75472  2.86326  5.09709  2.62036    225 n - - -
          2.68618  4.42225  2.77519  2.73123  3.46354  2.40513  3.72494  3.29354  2.67741  2.69355  4.24690  2.90347  2.73739  3.18146  2.89801  2.37887  2.77519  2.98518  4.58477  3.61503
          0.02276  4.18974  4.91209  0.61958  0.77255  0.48576  0.95510
     88   1.59384  4.55797  3.06192  2.72693  4.28696  1.94425  3.96104  3.71276  2.84266  3.34155  4.16494  2.91351  3.83411  2.91247  3.25822  2.46354  2.88591  3.28239  5.58070  4.28828    226 a - - -
          2.68618  4.42225  2.77519  2.73123  3.46354  2.40513  3.72494  3.29354  2.67741  2.69355  4.24690  2.90347  2.73739  3.18146  2.89801  2.37887  2.77519  2.98518  4.58477  3.61503
          0.02276  4.18974  4.91209  0.61958  0.77255  0.48576  0.95510
     89   2.83524  4.21884  4.53816  3.95193  2.88982  3.75786  4.36249  1.79084  3.80745  1.76111  2.31059  4.09135  4.35384  3.97334  3.91654  3.33952  3.06727  1.81390  4.88770  3.72679    227 l - - -
          2.68618  4.42225  2.77519  2.73123  3.46354  2.40513  3.72494  3.29354  2.67741  2.69355  4.24690  2.90347  2.73739  3.18146  2.89801  2.37887  2.77519  2.98518  4.58477  3.61503
          0.02276  4.18974  4.91209  0.61958  0.77255  0.48576  0.95510
     90   2.75101  4.17803  4.33453  3.74326  3.13720  3.89167  4.19766  2.06493  3.36109  1.59053  2.19399  3.91571  4.23094  3.78632  3.73385  3.19049  2.98053  2.16818  4.26702  3.61220    228 l - - -
          2.68618  4.42225  2.77519  2.73123  3.46354  2.40513  3.72494  3.29354  2.67741  2.69355  4.24690  2.90347  2.73739  3.18146  2.89801  2.37887  2.77519  2.98518  4.58477  3.61503
          0.02276  4.18974  4.91209  0.61958  0.77255  0.48576  0.95510
     91   2.60248  5.01349  2.67520  1.67619  4.44169  3.34189  3.76425  3.88610  2.59870  3.44969  4.25850  2.91874  2.21006  2.91336  3.07600  2.40391  3.00320  3.49034  5.64626  4.26786    229 e - - -
          2.68618  4.42225  2.77519  2.73123  3.46354  2.40513  3.72494  3.29354  2.67741  2.69355  4.24690  2.90347  2.73739  3.18146  2.89801  2.37887  2.77519  2.98518  4.58477  3.61503
          0.02276  4.18974  4.91209  0.61958  0.77255  0.48576  0.95510
     92   2.62533  5.18115  2.34140  1.99000  4.50421  2.98409  3.64687  3.97822  2.41928  3.47670  4.24508  2.72872  3.83102  2.76335  2.03817  2.67054  2.95287  3.56344  5.62639  4.21844    230 e - - -
          2.68617  4.42230  2.77525  2.73122  3.46345  2.40513  3.72481  3.29359  2.67733  2.69353  4.24695  2.90352  2.73731  3.18141  2.89806  2.37892  2.77525  2.98524  4.58482  3.61491
          0.15987  2.73230  2.49285  1.22202  0.34904  0.48576  0.95510
     93   2.35549  4.85633  1.75897  2.41054  4.37988  3.26837  3.78789  3.79154  2.66599  3.40146  4.21720  2.92332  3.82169  2.94804  3.15380  2.51362  2.13142  3.38921  5.62114  4.25362    241 d - - -
          2.68618  4.42225  2.77519  2.73123  3.46354  2.40513  3.72494  3.29354  2.67741  2.69355  4.24690  2.90347  2.73739  3.18146  2.89801  2.37887  2.77519  2.98518  4.58477  3.61503
          0.02464  4.11144  4.83378  0.61958  0.77255  0.57602  0.82584
     94   2.65451  4.98738  2.70806  2.35411  4.29545  3.37781  3.27006  3.74385  2.41161  3.29384  4.08603  2.07946  3.81467  2.76999  2.71315  2.16932  2.76442  3.37082  5.48299  4.11204    242 n - - -
          2.68618  4.42225  2.77519  2.73123  3.46354  2.40513  3.72494  3.29354  2.67741  2.69355  4.24690  2.90347  2.73739  3.18146  2.89801  2.37887  2.77519  2.98518  4.58477  3.61503
          0.02464  4.11144  4.83378  0.61958  0.77255  0.50070  0.93168
     95   1.55238  4.61132  2.96755  2.48048  4.24125  2.50985  3.88121  3.66349  2.75921  3.28711  4.11026  2.85290  3.82256  3.06868  3.19594  2.26387  2.88007  3.25794  5.52992  4.22207    243 a - - -
          2.68618  4.42225  2.77519  2.73123  3.46354  2.40513  3.72494  3.29354  2.67741  2.69355  4.24690  2.90347  2.73739  3.18146  2.89801  2.37887  2.77519  2.98518  4.58477  3.61503
          0.02365  4.15210  4.87445  0.61958  0.77255  0.45845  1.00038
     96   2.20251  4.25200  3.59008  3.02028  3.27343  3.60438  3.87064  2.37125  2.96016  2.09693  3.35938  3.20064  3.98255  3.00236  3.28229  2.68414  2.66585  2.44360  4.84455  3.47246    244 l - - -
          2.68618  4.42225  2.77519  2.73123  3.46354  2.40513  3.72494  3.29354  2.67741  2.69355  4.24690  2.90347  2.73739  3.18146  2.89801  2.37887  2.77519  2.98518  4.58477  3.61503
          0.02276  4.18974  4.91209  0.61958  0.77255  0.48576  0.95510
     97   2.00041  4.84486  2.95506  2.49073  4.13448  3.43081  2.33048  3.55962  2.46761  3.15802  3.98128  2.86290  3.86683  2.58992  2.89146  2.70363  2.73530  3.22863  5.38486  4.05623    245 a - - -
          2.68618  4.42225  2.77519  2.73123  3.46354  2.40513  3.72494  3.29354  2.67741  2.69355  4.24690  2.90347  2.73739  3.18146  2.89801  2.37887  2.77519  2.98518  4.58477  3.61503
          0.02276  4.18974  4.91209  0.61958  0.77255  0.48576  0.95510
     98   1.99461  4.54414  3.20375  2.68076  3.89253  3.39285  3.58496  3.28364  2.66354  2.94301  3.79040  3.13018  3.53121  2.91144  3.08009  2.41111  2.01544  2.82656  5.23850  3.95702    246 a - - -
          2.68618  4.42225  2.77519  2.73123  3.46354  2.40513  3.72494  3.29354  2.67741  2.69355  4.24690  2.90347  2.73739  3.18146  2.89801  2.37887  2.77519  2.98518  4.58477  3.61503
          0.02276  4.18974  4.91209  0.61958  0.77255  0.48576  0.95510
     99   3.46323  4.75610  5.11520  4.54384  3.13675  4.75729  5.05172  1.94177  4.39910  0.82379  2.34842  4.79654  4.89074  4.45432  4.48183  4.11335  3.67786  2.35123  5.27358  4.24902    247 l - - -
          2.68618  4.42225  2.77519  2.73123  3.46354  2.40513  3.72494  3.29354  2.67741  2.69355  4.24690  2.90347  2.73739  3.18146  2.89801  2.37887  2.77519  2.98518  4.58477  3.61503
          0.02276  4.18974  4.91209  0.61958  0.77255  0.48576  0.95510
    100   2.79589  5.13924  2.88321  2.24654  4.46250  3.47534  3.41387  3.89949  2.29227  3.40889  4.21083  2.96416  3.54106  1.57717  2.52298  2.77199  3.01958  3.52821  5.55163  4.21343    248 q - - -
          2.68618  4.42225  2.77519  2.73123  3.46354  2.40513  3.72494  3.29354  2.67741  2.69355  4.24690  2.90347  2.73739  3.18146  2.89801  2.37887  2.77519  2.98518  4.58477  3.61503
          0.02276  4.18974  4.91209  0.61958  0.77255  0.48576  0.95510
    101   2.65509  4.14379  4.03593  3.45829  2.93035  3.73852  3.73414  2.37326  3.34008  2.20171  2.09617  3.68059  4.10376  3.56821  3.53790  2.92351  2.88643  2.38492  4.61110  2.39773    249 m - - -
          2.68618  4.42225  2.77519  2.73123  3.46354  2.40513  3.72494  3.29354  2.67741  2.69355  4.24690  2.90347  2.73739  3.18146  2.89801  2.37887  2.77519  2.98518  4.58477  3.61503
          0.25435  4.18974  1.56336  0.61958  0.77255  0.48576  0.95510
    102   2.44543  4.17983  3.75526  3.18278  3.08046  3.65416  3.40767  2.28170  3.08784  2.12476  2.31332  3.50600  4.02062  3.36461  3.36077  2.92533  2.83952  2.35489  4.75422  3.53224    250 l - - -
          2.68618  4.42225  2.77519  2.73123  3.46354  2.40513  3.72494  3.29354  2.67741  2.69355  4.24690  2.90347  2.73739  3.18146  2.89801  2.37887  2.77519  2.98518  4.58477  3.61503
          0.06138  3.96400  3.20539  0.61958  0.77255  0.36670  1.18097
    103   2.89586  5.11764  3.25361  2.64420  4.42849  3.60697  3.19839  3.86749  2.09278  3.15158  4.18884  3.11176  3.98037  1.82197  1.75896  2.89177  3.09071  3.53005  5.45174  4.18037    251 r - - -
          2.68666  4.42039  2.77598  2.73156  3.46381  2.40482  3.72260  3.29351  2.67781  2.69398  4.24426  2.90276  2.73732  3.18132  2.89800  2.37847  2.77542  2.98555  4.58566  3.61580
          0.52416  1.34164  1.92050  2.73892  0.06682  0.51663  0.90765
    104   2.68669  4.99909  2.55785  2.31388  4.28263  3.34895  3.40132  3.72626  2.37070  3.28572  4.09568  2.75302  2.17406  2.53783  2.89155  2.59392  2.93078  3.36780  5.48462  4.11570    283 p - - -
          2.68620  4.42238  2.77533  2.73131  3.46367  2.40526  3.72356  3.29367  2.67754  2.69363  4.24660  2.90360  2.73738  3.18006  2.89814  2.37896  2.77533  2.98532  4.58490  3.61516
          0.46549  1.24766  2.46510  1.05525  0.42787  0.66916  0.71773
    105   2.50027  4.47428  3.16731  2.61275  3.66653  3.44133  3.68328  2.95578  2.48193  2.51104  3.58096  3.07947  3.08003  2.70617  2.96064  2.61074  2.64675  2.53489  5.04023  3.76852    291 k - - -
          2.68618  4.42225  2.77519  2.73123  3.46354  2.40513  3.72494  3.29354  2.67741  2.69355  4.24690  2.90347  2.73739  3.18146  2.89801  2.37887  2.77519  2.98518  4.58477  3.61503
          0.02945  3.93548  4.65783  0.61958  0.77255  0.66409  0.72308
    106   2.61602  4.98561  2.68701  2.14450  4.27179  3.35339  2.79829  3.72279  2.28851  3.26285  4.04685  2.61914  3.77278  2.53856  2.81886  2.45696  2.84996  3.34669  5.44550  3.64514    292 e - - -
          2.68618  4.42225  2.77519  2.73123  3.46354  2.40513  3.72494  3.29354  2.67741  2.69355  4.24690  2.90347  2.73739  3.18146  2.89801  2.37887  2.77519  2.98518  4.58477  3.61503
          0.02815  3.98017  4.70251  0.61958  0.77255  0.69854  0.68778
    107   2.39750  4.67551  2.92160  2.48017  4.04579  3.31539  2.40470  3.46904  2.49408  3.08416  3.91241  2.88119  2.98995  2.86092  2.92026  2.42651  2.72061  3.12805  5.32404  4.00524    293 a - - -
          2.68618  4.42225  2.77519  2.73123  3.46354  2.40513  3.72494  3.29354  2.67741  2.69355  4.24690  2.90347  2.73739  3.18146  2.89801  2.37887  2.77519  2.98518  4.58477  3.61503
          0.02815  3.98017  4.70251  0.61958  0.77255  0.69854  0.68778
    108   2.52685  4.62397  3.06730  2.44569  3.82996  3.42948  3.63876  3.01329  2.45946  2.73253  3.34361  3.00392  3.33169  2.35686  2.78736  2.53613  2.80011  2.93640  5.15080  3.85204    294 q - - -
          2.68618  4.42225  2.77519  2.73123  3.46354  2.40513  3.72494  3.29354  2.67741  2.69355  4.24690  2.90347  2.73739  3.18146  2.89801  2.37887  2.77519  2.98518  4.58477  3.61503
          0.02815  3.98017  4.70251  0.61958  0.77255  0.66805  0.71889
    109   2.48907  4.10012  3.20487  2.66489  3.68598  3.41692  3.72823  3.05864  2.61994  2.26847  3.60820  2.80432  2.77114  2.86718  3.01675  2.60380  2.73436  2.79047  5.06511  3.79738    295 l - - -
          2.68618  4.42225  2.77519  2.73123  3.46354  2.40513  3.72494  3.29354  2.67741  2.69355  4.24690  2.90347  2.73739  3.18146  2.89801  2.37887  2.77519  2.98518  4.58477  3.61503
          0.02762  3.99872  4.72107  0.61958  0.77255  0.61969  0.77244
    110   2.64436  4.91362  2.87783  2.34797  4.16366  3.25453  3.15093  3.61233  2.34671  3.17947  3.98635  2.70913  3.81420  1.96313  2.77776  2.65107  2.87477  3.15162  5.37238  3.71734    296 q - - -
          2.68618  4.42225  2.77519  2.73123  3.46354  2.40513  3.72494  3.29354  2.67741  2.69355  4.24690  2.90347  2.73739  3.18146  2.89801  2.37887  2.77519  2.98518  4.58477  3.61503
          0.02658  4.03682  4.75916  0.61958  0.77255  0.64944  0.73885
    111   2.57642  4.73063  2.81671  2.24636  3.95638  3.32112  3.44631  3.36573  2.43576  2.62237  3.18546  2.85560  3.44359  2.71517  2.89196  2.57682  2.80804  2.92371  5.24206  3.91766    297 e - - -
          2.68618  4.42225  2.77519  2.73123  3.46354  2.40513  3.72494  3.29354  2.67741  2.69355  4.24690  2.90347  2.73739  3.18146  2.89801  2.37887  2.77519  2.98518  4.58477  3.61503
          0.02658  4.03682  4.75916  0.61958  0.77255  0.64944  0.73885
    112   2.29749  4.57135  3.03010  2.56998  4.05849  2.91651  3.51044  3.47267  2.60205  3.09917  3.92389  2.92694  2.44542  2.93910  3.03564  2.38341  2.37723  3.10985  5.35406  4.05003    298 a - - -
          2.68618  4.42225  2.77519  2.73123  3.46354  2.40513  3.72494  3.29354  2.67741  2.69355  4.24690  2.90347  2.73739  3.18146  2.89801  2.37887  2.77519  2.98518  4.58477  3.61503
          0.02658  4.03682  4.75916  0.61958  0.77255  0.64944  0.73885
    113   2.81986  5.29814  1.99123  1.68362  4.60953  3.27753  3.71382  4.09469  2.62479  3.61189  4.42595  2.75516  2.31140  2.86178  3.16571  2.74796  3.08832  3.68488  5.78134  4.33350    299 e - - -
          2.68618  4.42225  2.77519  2.73123  3.46354  2.40513  3.72494  3.29354  2.67741  2.69355  4.24690  2.90347  2.73739  3.18146  2.89801  2.37887  2.77519  2.98518  4.58477  3.61503
          0.28320  4.03682  1.47414  0.61958  0.77255  0.43223  1.04713
    114   2.38663  4.60905  2.97488  2.51146  3.99578  3.30328  3.69403  3.39908  2.50896  3.02997  3.86343  2.89497  2.52258  2.51982  2.93020  2.41310  2.80656  2.83438  5.28855  3.98288    300 a - - -
          2.68618  4.42225  2.77519  2.73123  3.46354  2.40513  3.72494  3.29354  2.67741  2.69355  4.24690  2.90347  2.73739  3.18146  2.89801  2.37887  2.77519  2.98518  4.58477  3.61503
          0.18375  3.95156  1.90626  0.61958  0.77255  0.44007  1.03281
    115   2.27051  4.68101  2.67160  2.46181  4.24833  2.96492  3.77593  3.68213  2.64731  3.28479  4.10205  2.60963  2.08068  2.94832  3.10775  2.47139  2.86113  3.27834  5.51220  4.17680    301 p - - -
          2.68618  4.42225  2.77519  2.73123  3.46354  2.40513  3.72494  3.29354  2.67741  2.69355  4.24690  2.90347  2.73739  3.18146  2.89801  2.37887  2.77519  2.98518  4.58477  3.61503
          0.02724  4.01266  4.73500  0.61958  0.77255  0.61219  0.78124
    116   2.29765  4.33325  3.01308  2.27695  3.93442  3.41551  3.63368  3.34064  2.45274  2.96437  3.79068  2.71540  3.34348  2.72527  2.90574  2.49865  2.69834  2.92533  5.22921  3.50938    302 e - - -
          2.68618  4.42225  2.77519  2.73123  3.46354  2.40513  3.72494  3.29354  2.67741  2.69355  4.24690  2.90347  2.73739  3.18146  2.89801  2.37887  2.77519  2.98518  4.58477  3.61503
          0.02629  4.04753  4.76987  0.61958  0.77255  0.63955  0.74978
    117   2.56078  3.92861  3.25760  2.86104  3.29499  3.53714  3.56822  2.78736  2.81505  2.24370  3.19694  3.14995  3.60873  3.01033  3.17092  2.71022  2.79254  2.50164  4.86491  2.71880    303 l - - -
          2.68618  4.42225  2.77519  2.73123  3.46354  2.40513  3.72494  3.29354  2.67741  2.69355  4.24690  2.90347  2.73739  3.18146  2.89801  2.37887  2.77519  2.98518  4.58477  3.61503
          0.02629  4.04753  4.76987  0.61958  0.77255  0.43762  1.03725
    118   2.60438  4.02715  2.85135  2.31240  4.06337  3.23030  3.45290  3.32541  2.43369  3.08151  3.89110  2.84199  2.75464  2.71743  2.89895  2.39332  2.77028  2.94689  5.32109  3.98265    304 e - - -
          2.68618  4.42225  2.77519  2.73123  3.46354  2.40513  3.72494  3.29354  2.67741  2.69355  4.24690  2.90347  2.73739  3.18146  2.89801  2.37887  2.77519  2.98518  4.58477  3.61503
          0.02330  4.16669  4.88903  0.61958  0.77255  0.51394  0.91163
    119   2.52714  4.95478  2.93638  2.31142  4.24343  3.32599  3.62344  3.52430  1.85487  3.23307  4.02469  2.83133  3.66909  2.64954  2.80516  2.64627  2.33855  3.31716  5.42784  4.07440    305 k - - -
          2.68618  4.42225  2.77519  2.73123  3.46354  2.40513  3.72494  3.29354  2.67741  2.69355  4.24690  2.90347  2.73739  3.18146  2.89801  2.37887  2.77519  2.98518  4.58477  3.61503
          0.02330  4.16669  4.88903  0.61958  0.77255  0.46854  0.98328
    120   2.64440  5.08686  2.60424  1.97277  4.40548  3.09528  3.60443  3.87163  2.30704  3.37865  4.13863  2.87701  3.54553  2.62686  2.24091  2.61635  2.87674  3.18063  5.53299  4.13969    306 e - - -
          2.68618  4.42225  2.77519  2.73123  3.46354  2.40513  3.72494  3.29354  2.67741  2.69355  4.24690  2.90347  2.73739  3.18146  2.89801  2.37887  2.77519  2.98518  4.58477  3.61503
          0.02276  4.18974  4.91209  0.61958  0.77255  0.48576  0.95510
    121   2.95843  5.51669  2.07056  1.13632  4.81815  3.32633  3.80747  4.32880  2.76213  3.81914  4.64080  2.60990  3.47713  2.95958  3.33103  2.85866  3.23396  3.89819  5.97642  4.49009    307 e - - -
          2.68618  4.42225  2.77519  2.73123  3.46354  2.40513  3.72494  3.29354  2.67741  2.69355  4.24690  2.90347  2.73739  3.18146  2.89801  2.37887  2.77519  2.98518  4.58477  3.61503
          0.03767  4.18974  3.82494  0.61958  0.77255  0.48576  0.95510
    122   2.59615  3.42918  3.38228  2.65397  3.52687  3.54985  3.79392  2.83057  2.64153  2.59561  2.62978  3.24690  3.57032  2.94938  3.00071  2.69941  2.55301  2.46217  4.95260  3.70688    308 v - - -
          2.68618  4.42225  2.77519  2.73123  3.46354  2.40513  3.72494  3.29354  2.67741  2.69355  4.24690  2.90347  2.73739  3.18146  2.89801  2.37887  2.77519  2.98518  4.58477  3.61503
          0.02310  4.17517  4.89752  0.61958  0.77255  0.50374  0.92702
    123   2.35072  4.44690  3.29992  2.60728  3.60572  3.41554  2.91261  2.48293  2.70236  2.52752  3.36635  3.18880  3.50213  2.89146  3.09800  2.75918  2.83040  2.54299  5.01074  3.75212    309 a - - -
          2.68618  4.42225  2.77519  2.73123  3.46354  2.40513  3.72494  3.29354  2.67741  2.69355  4.24690  2.90347  2.73739  3.18146  2.89801  2.37887  2.77519  2.98518  4.58477  3.61503
          0.16802  4.17517  1.97120  0.61958  0.77255  0.50374  0.92702
    124   2.44827  4.46703  3.20768  2.64865  3.65229  3.46489  3.71116  2.60265  2.55668  2.70819  3.44549  2.97549  3.12686  2.94958  2.92794  2.42954  2.63203  2.67869  5.03598  3.76674    310 s - - -
          2.68618  4.42225  2.77519  2.73123  3.46354  2.40513  3.72494  3.29354  2.67741  2.69355  4.24690  2.90347  2.73739  3.18146  2.89801  2.37887  2.77519  2.98518  4.58477  3.61503
          0.02666  4.03381  4.75616  0.61958  0.77255  0.65218  0.73587
    125   2.47447  4.67587  3.01835  2.48802  3.98242  3.27543  3.66136  3.39086  2.47283  2.92130  3.83613  2.86596  2.89013  2.72740  2.83040  2.20534  2.56622  2.98238  5.26919  3.95388    311 s - - -
          2.68618  4.42225  2.77519  2.73123  3.46354  2.40513  3.72494  3.29354  2.67741  2.69355  4.24690  2.90347  2.73739  3.18146  2.89801  2.37887  2.77519  2.98518  4.58477  3.61503
          0.02666  4.03381  4.75616  0.61958  0.77255  0.43497  1.04209
    126   2.66978  5.08115  2.22132  2.09501  4.38398  3.18309  3.63433  3.84447  2.37491  3.37226  3.76231  2.86503  2.49823  2.75564  2.91633  2.55212  2.90884  3.45166  5.54704  4.15225    312 e - - -
          2.68618  4.42225  2.77519  2.73123  3.46354  2.40513  3.72494  3.29354  2.67741  2.69355  4.24690  2.90347  2.73739  3.18146  2.89801  2.37887  2.77519  2.98518  4.58477  3.61503
          0.02336  4.16405  4.88639  0.61958  0.77255  0.51708  0.90699
    127   2.09096  4.37363  3.40458  2.84249  3.54621  3.34532  3.81243  2.89664  2.78013  2.01876  3.34766  3.26186  3.46798  3.10891  2.86397  2.78434  2.76948  2.59897  4.97275  3.72987    313 l - - -
          2.68618  4.42225  2.77519  2.73123  3.46354  2.40513  3.72494  3.29354  2.67741  2.69355  4.24690  2.90347  2.73739  3.18146  2.89801  2.37887  2.77519  2.98518  4.58477  3.61503
          0.02336  4.16405  4.88639  0.61958  0.77255  0.51708  0.90699
    128   2.71590  4.12010  4.40636  3.81372  2.53689  3.87565  4.19074  2.05768  3.66128  1.76489  2.80338  3.93885  4.22023  3.83140  3.76627  3.05564  2.94717  1.83316  4.73788  3.32783    314 l - - -
          2.68618  4.42225  2.77519  2.73123  3.46354  2.40513  3.72494  3.29354  2.67741  2.69355  4.24690  2.90347  2.73739  3.18146  2.89801  2.37887  2.77519  2.98518  4.58477  3.61503
          0.02336  4.16405  4.88639  0.61958  0.77255  0.51708  0.90699
    129   2.82993  5.18852  2.56412  1.47644  4.49172  3.37268  3.48326  3.97698  2.57142  3.51361  4.33662  2.88220  2.24933  2.90270  3.03714  2.79252  3.09139  3.59646  5.67736  4.27993    315 e - - -
          2.68618  4.42225  2.77519  2.73123  3.46354  2.40513  3.72494  3.29354  2.67741  2.69355  4.24690  2.90347  2.73739  3.18146  2.89801  2.37887  2.77519  2.98518  4.58477  3.61503
          0.02336  4.16405  4.88639  0.61958  0.77255  0.46667  0.98642
    130   2.57344  4.84436  2.63085  1.98421  4.09280  3.43505  3.64170  2.96921  2.43520  3.02320  3.76134  2.77262  3.82836  2.78582  2.90236  2.64148  2.66368  2.88993  5.34428  4.00173    316 e - - -
          2.68618  4.42225  2.77519  2.73123  3.46354  2.40513  3.72494  3.29354  2.67741  2.69355  4.24690  2.90347  2.73739  3.18146  2.89801  2.37887  2.77519  2.98518  4.58477  3.61503
          0.02276  4.18974  4.91209  0.61958  0.77255  0.48576  0.95510
    131   2.44779  4.78708  3.00354  2.48116  4.10252  3.40422  2.96951  3.52279  2.48496  3.12450  3.93637  2.55528  3.54537  2.83657  2.94136  1.99696  2.72264  2.94424  5.36255  4.02981    317 s - - -
          2.68618  4.42225  2.77519  2.73123  3.46354  2.40513  3.72494  3.29354  2.67741  2.69355  4.24690  2.90347  2.73739  3.18146  2.89801  2.37887  2.77519  2.98518  4.58477  3.61503
          0.02276  4.18974  4.91209  0.61958  0.77255  0.48576  0.95510
    132   2.36364  3.81469  3.03012  2.64773  3.83924  3.16749  3.75650  3.22891  2.63202  2.88936  3.73779  3.11235  2.60234  2.89019  3.05849  2.41521  2.56348  2.60884  5.19044  3.90573    318 a - - -
          2.68618  4.42225  2.77519  2.73123  3.46354  2.40513  3.72494  3.29354  2.67741  2.69355  4.24690  2.90347  2.73739  3.18146  2.89801  2.37887  2.77519  2.98518  4.58477  3.61503
          0.06329  4.18974  3.07523  0.61958  0.77255  0.48576  0.95510
    133   2.52419  4.23224  3.73649  3.17954  3.41148  3.26306  3.99095  2.18996  3.10594  2.34195  3.37780  3.51065  2.75395  3.39287  3.40339  2.91775  2.86888  1.83374  4.91309  3.69715    319 v - - -
          2.68618  4.42225  2.77519  2.73123  3.46354  2.40513  3.72494  3.29354  2.67741  2.69355  4.24690  2.90347  2.73739  3.18146  2.89801  2.37887  2.77519  2.98518  4.58477  3.61503
          0.02369  4.15014  4.87249  0.61958  0.77255  0.45714  1.00264
    134   2.33424  4.43802  3.31835  2.75647  3.42894  3.41714  3.77636  2.88295  2.62358  2.58591  3.54032  3.20368  2.89826  2.84374  3.11481  2.68016  2.75668  2.20647  5.00933  3.75297    320 v - - -
          2.68618  4.42225  2.77519  2.73123  3.46354  2.40513  3.72494  3.29354  2.67741  2.69355  4.24690  2.90347  2.73739  3.18146  2.89801  2.37887  2.77519  2.98518  4.58477  3.61503
          0.02276  4.18974  4.91209  0.61958  0.77255  0.48576  0.95510
    135   2.47859  4.90456  2.95128  2.22134  4.18464  2.96221  3.62935  3.46202  2.14409  3.18886  3.98154  2.93479  3.25912  2.76123  2.87442  2.26025  2.79400  3.05042  5.40013  4.04411    321 k - - -
          2.68618  4.42225  2.77519  2.73123  3.46354  2.40513  3.72494  3.29354  2.67741  2.69355  4.24690  2.90347  2.73739  3.18146  2.89801  2.37887  2.77519  2.98518  4.58477  3.61503
          0.29025  4.18974  1.44066  0.61958  0.77255  0.48576  0.95510
    136   2.59739  4.90021  2.71354  2.25071  4.18437  3.35020  3.58168  3.61905  2.25409  3.18201  3.97938  2.67539  3.50129  2.71612  2.62466  2.47215  2.36884  3.26199  5.38545  4.02714    322 e - - -
          2.68618  4.42225  2.77519  2.73123  3.46354  2.40513  3.72494  3.29354  2.67741  2.69355  4.24690  2.90347  2.73739  3.18146  2.89801  2.37887  2.77519  2.98518  4.58477  3.61503
          0.02964  3.92914  4.65148  0.61958  0.77255  0.66034  0.72707
    137   2.45949  4.93733  2.60202  2.04936  4.22464  2.84580  3.58905  3.66777  2.27777  3.10484  4.01303  2.84928  3.54504  2.71875  2.85815  2.51352  2.83780  3.17869  5.42241  4.04962    323 e - - -
          2.68621  4.42197  2.77526  2.73124  3.46361  2.40508  3.72501  3.29342  2.67748  2.69348  4.24697  2.90330  2.73730  3.18146  2.89808  2.37891  2.77520  2.98525  4.58484  3.61510
          0.31252  1.34967  4.70203  0.65531  0.73247  0.39083  1.12853
    138   2.60145  5.01274  2.74497  1.89497  4.32551  2.86732  3.64585  3.77557  2.37855  3.32092  4.10470  2.89309  2.65895  2.77250  2.91835  2.55943  2.77182  3.26438  5.50961  4.12965    327 e - - -
          2.68618  4.42225  2.77519  2.73123  3.46354  2.40513  3.72494  3.29354  2.67741  2.69355  4.24690  2.90347  2.73739  3.18146  2.89801  2.37887  2.77519  2.98518  4.58477  3.61503
          0.02305  4.17722  4.89957  0.61958  0.77255  0.50124  0.93084
    139   2.26574  4.57981  3.17247  2.63143  3.85035  3.43729  3.74596  3.23222  2.60562  2.63216  3.74530  3.10155  2.45364  2.70936  3.02744  2.45942  2.68826  2.79441  5.19607  3.90962    328 a - - -
          2.68618  4.42225  2.77519  2.73123  3.46354  2.40513  3.72494  3.29354  2.67741  2.69355  4.24690  2.90347  2.73739  3.18146  2.89801  2.37887  2.77519  2.98518  4.58477  3.61503
          0.02305  4.17722  4.89957  0.61958  0.77255  0.47620  0.97058
    140   2.14647  4.46785  3.28705  2.73074  3.67877  3.02262  3.77840  2.95489  2.70175  2.63375  3.60728  3.07559  3.19337  3.02797  3.01557  2.62665  2.61141  2.35009  5.07147  3.80804    329 a - - -
          2.68618  4.42225  2.77519  2.73123  3.46354  2.40513  3.72494  3.29354  2.67741  2.69355  4.24690  2.90347  2.73739  3.18146  2.89801  2.37887  2.77519  2.98518  4.58477  3.61503
          0.02276  4.18974  4.91209  0.61958  0.77255  0.48576  0.95510
    141   2.94670  5.14993  3.01251  2.63423  4.62552  3.21307  3.75905  4.04425  1.07813  3.54138  4.38569  2.82313  4.00650  2.90515  2.52304  2.94254  3.19096  3.67296  5.62635  4.35929    330 k - - -
          2.68618  4.42225  2.77519  2.73123  3.46354  2.40513  3.72494  3.29354  2.67741  2.69355  4.24690  2.90347  2.73739  3.18146  2.89801  2.37887  2.77519  2.98518  4.58477  3.61503
          0.02276  4.18974  4.91209  0.61958  0.77255  0.48576  0.95510
    142   2.39159  4.85469  3.01054  2.51313  4.28584  3.39228  3.70910  3.70586  1.65316  3.27853  4.08225  3.00843  2.83746  2.85094  2.83934  2.49479  2.72538  3.33027  5.47671  4.14917    331 k - - -
          2.68618  4.42225  2.77519  2.73123  3.46354  2.40513  3.72494  3.29354  2.67741  2.69355  4.24690  2.90347  2.73739  3.18146  2.89801  2.37887  2.77519  2.98518  4.58477  3.61503
          0.02276  4.18974  4.91209  0.61958  0.77255  0.48576  0.95510
    143   3.09220  5.25758  3.55094  2.83118  4.69386  3.74830  3.42256  4.04462  1.49624  3.21787  4.32640  3.24633  4.09252  2.69831  1.37581  3.07899  3.25102  3.71731  5.51998  4.33844    332 r - - -
          2.68618  4.42225  2.77519  2.73123  3.46354  2.40513  3.72494  3.29354  2.67741  2.69355  4.24690  2.90347  2.73739  3.18146  2.89801  2.37887  2.77519  2.98518  4.58477  3.61503
          0.05689  4.18974  3.21501  0.61958  0.77255  0.48576  0.95510
    144   2.77573  5.06089  3.05273  2.35748  4.39680  3.50705  3.63630  3.80823  2.20769  3.32703  4.13589  3.01097  3.90222  1.82928  2.04914  2.76927  2.83446  3.30045  5.47595  4.16945    333 q - - -
          2.68618  4.42225  2.77519  2.73123  3.46354  2.40513  3.72494  3.29354  2.67741  2.69355  4.24690  2.90347  2.73739  3.18146  2.89801  2.37887  2.77519  2.98518  4.58477  3.61503
          0.02355  4.15639  4.87874  0.61958  0.77255  0.52607  0.89385
    145   2.36353  4.86256  2.97688  2.43183  4.13944  2.71943  3.63450  3.56362  2.33409  3.14595  3.94892  2.88499  3.82269  2.34248  2.62576  2.57654  2.72186  2.93640  5.36675  4.02495    334 k - - -
          2.68618  4.42225  2.77519  2.73123  3.46354  2.40513  3.72494  3.29354  2.67741  2.69355  4.24690  2.90347  2.73739  3.18146  2.89801  2.37887  2.77519  2.98518  4.58477  3.61503
          0.22843  4.15639  1.66837  0.61958  0.77255  0.52607  0.89385
    146   2.58572  4.70552  2.96918  2.47222  3.98549  2.26158  3.45608  3.40005  2.40910  3.01460  3.53994  2.73489  3.60808  2.81077  2.63718  2.64051  2.83309  3.08376  5.25840  3.94627    335 g - - -
          2.68618  4.42225  2.77519  2.73123  3.46354  2.40513  3.72494  3.29354  2.67741  2.69355  4.24690  2.90347  2.73739  3.18146  2.89801  2.37887  2.77519  2.98518  4.58477  3.61503
          0.02882  3.95679  4.67913  0.61958  0.77255  0.42548  1.05974
    147   2.99390  5.22985  3.34372  2.70406  4.66858  3.31138  3.63828  4.03373  1.49789  3.47110  4.30266  3.15170  4.02255  2.42705  1.61111  2.97288  3.17162  3.68420  5.52826  4.31166    336 k - - -
          2.68616  4.42199  2.77524  2.73128  3.46358  2.40512  3.72499  3.29347  2.67740  2.69359  4.24694  2.90345  2.73744  3.18125  2.89799  2.37883  2.77524  2.98523  4.58481  3.61507
          0.11066  2.53043  3.68350  1.01428  0.45046  0.45527  1.00588
    148   2.57760  4.98845  3.00279  2.44224  4.30080  3.31955  3.62207  3.73019  2.17030  3.26950  4.06117  2.96077  3.84738  2.19572  2.13555  2.52508  2.67889  3.25194  5.44421  4.10501    341 r - - -
          2.68619  4.42226  2.77521  2.73124  3.46355  2.40514  3.72496  3.29355  2.67742  2.69356  4.24691  2.90348  2.73741  3.18130  2.89802  2.37888  2.77521  2.98505  4.58478  3.61504
          0.06440  2.90241  4.89521  0.64333  0.74558  0.50653  0.92277
    149   2.49156  4.58433  3.18260  2.64342  3.85520  3.44508  3.74750  3.23568  2.52758  2.59421  3.75000  3.11012  2.18628  2.95368  2.87594  2.44538  2.71328  2.87508  5.19644  3.91420    344 p - - -
          2.68618  4.42225  2.77519  2.73123  3.46354  2.40513  3.72494  3.29354  2.67741  2.69355  4.24690  2.90347  2.73739  3.18146  2.89801  2.37887  2.77519  2.98518  4.58477  3.61503
          0.02316  4.17286  4.89521  0.61958  0.77255  0.50653  0.92277
    150   2.87508  4.95889  3.29010  2.77440  4.39844  3.55948  3.76923  3.66143  1.11180  3.29184  4.19177  3.20421  4.01349  2.92424  2.48619  2.92350  2.91277  3.11693  5.50510  4.26013    345 k - - -
          2.68618  4.42225  2.77519  2.73123  3.46354  2.40513  3.72494  3.29354  2.67741  2.69355  4.24690  2.90347  2.73739  3.18146  2.89801  2.37887  2.77519  2.98518  4.58477  3.61503
          0.02316  4.17286  4.89521  0.61958  0.77255  0.50653  0.92277
    151   2.62240  4.87537  2.81561  2.11251  4.13072  3.42299  3.63734  3.55571  2.36662  2.96341  3.94611  2.84301  3.82371  2.71422  2.89565  2.20676  2.74724  2.62793  5.36924  4.02097    346 e - - -
          2.68618  4.42225  2.77519  2.73123  3.46354  2.40513  3.72494  3.29354  2.67741  2.69355  4.24690  2.90347  2.73739  3.18146  2.89801  2.37887  2.77519  2.98518  4.58477  3.61503
          0.02316  4.17286  4.89521  0.61958  0.77255  0.50653  0.92277
    152   2.40084  4.79973  2.91497  2.50972  4.17997  3.37443  3.75064  3.60046  2.54930  3.04730  4.03518  2.39840  1.99504  2.76174  2.97885  2.69072  2.92217  3.25172  5.44055  4.11193    347 p - - -
          2.68618  4.42225  2.77519  2.73123  3.46354  2.40513  3.72494  3.29354  2.67741  2.69355  4.24690  2.90347  2.73739  3.18146  2.89801  2.37887  2.77519  2.98518  4.58477  3.61503
          0.02316  4.17286  4.89521  0.61958  0.77255  0.47299  0.97587
    153   3.08029  5.23304  3.44766  2.82077  4.70404  3.70649  3.69136  4.05893  1.05894  3.50343  4.35929  3.23843  4.08851  2.82345  1.95703  2.88258  3.26051  3.72356  5.55021  4.36276    348 k - - -
          2.68618  4.42225  2.77519  2.73123  3.46354  2.40513  3.72494  3.29354  2.67741  2.69355  4.24690  2.90347  2.73739  3.18146  2.89801  2.37887  2.77519  2.98518  4.58477  3.61503
          0.03842  4.18974  3.79223  0.61958  0.77255  0.48576  0.95510
    154   1.96679  4.44094  3.32257  2.78416  3.80077  3.19350  3.84187  2.97729  2.75451  2.85742  3.54908  3.19907  2.32941  3.08209  3.15282  2.46473  2.72653  2.77803  5.18029  3.91794    349 a - - -
          2.68588  4.42241  2.77535  2.73129  3.46370  2.40522  3.72510  3.29362  2.67756  2.69365  4.24664  2.90325  2.73735  3.18144  2.89816  2.37865  2.77509  2.98513  4.58493  3.61519
          0.28883  1.41309  4.89678  1.19364  0.36114  0.50463  0.92565
    155   2.81054  4.97989  3.23381  2.63268  4.31175  3.56416  3.66562  3.69011  1.32226  3.09627  3.84358  3.10385  3.94973  2.80741  2.38451  2.67755  2.88102  3.36673  5.41478  4.14682    357 k - - -
          2.68618  4.42225  2.77519  2.73123  3.46354  2.40513  3.72494  3.29354  2.67741  2.69355  4.24690  2.90347  2.73739  3.18146  2.89801  2.37887  2.77519  2.98518  4.58477  3.61503
          0.02312  4.17444  4.89678  0.61958  0.77255  0.50463  0.92565
    156   3.18267  5.28405  3.57439  2.91381  4.76626  3.76616  3.70616  4.11310  0.96705  3.53577  4.41457  3.30584  4.13983  2.84127  1.89424  3.17350  3.34539  3.79362  5.55376  4.40114    358 k - - -
          2.68618  4.42225  2.77519  2.73123  3.46354  2.40513  3.72494  3.29354  2.67741  2.69355  4.24690  2.90347  2.73739  3.18146  2.89801  2.37887  2.77519  2.98518  4.58477  3.61503
          0.02312  4.17444  4.89678  0.61958  0.77255  0.50463  0.92565
    157   2.07755  4.46574  3.28598  2.76595  3.92789  2.75511  3.85833  3.31416  2.74824  2.98327  3.31010  3.17606  2.32114  3.07784  3.15553  2.52588  2.42370  2.98363  5.28014  4.00939    359 a - - -
          2.68618  4.42225  2.77519  2.73123  3.46354  2.40513  3.72494  3.29354  2.67741  2.69355  4.24690  2.90347  2.73739  3.18146  2.89801  2.37887  2.77519  2.98518  4.58477  3.61503
          0.02312  4.17444  4.89678  0.61958  0.77255  0.50463  0.92565
    158   2.49887  4.88041  3.00965  2.45194  4.16665  3.43807  3.63803  3.58775  1.79422  3.09073  3.76163  2.96848  3.27243  2.77595  2.70931  2.36422  2.73553  3.24417  5.37851  4.04217    360 k - - -
          2.68618  4.42225  2.77519  2.73123  3.46354  2.40513  3.72494  3.29354  2.67741  2.69355  4.24690  2.90347  2.73739  3.18146  2.89801  2.37887  2.77519  2.98518  4.58477  3.61503
          0.04944  4.17444  3.41583  0.61958  0.77255  0.47414  0.97397
    159   2.97314  5.17428  3.16489  2.67064  4.60687  3.12584  3.69331  3.99298  1.12286  3.46894  4.31226  3.13041  4.01663  2.72042  2.29677  2.96413  3.18019  3.64501  5.55489  4.31727    361 k - - -
          2.68618  4.42225  2.77519  2.73123  3.46354  2.40513  3.72494  3.29354  2.67741  2.69355  4.24690  2.90347  2.73739  3.18146  2.89801  2.37887  2.77519  2.98518  4.58477  3.61503
          0.24073  4.16443  1.61743  0.61958  0.77255  0.51663  0.90765
    160   2.25942  4.45483  3.14072  2.61919  3.58709  2.85696  3.73419  3.22844  2.61310  2.88904  3.73399  2.82906  3.18166  2.94387  3.03369  2.26526  2.68682  2.69910  5.18280  3.90096    362 a - - -
          2.68618  4.42225  2.77519  2.73123  3.46354  2.40513  3.72494  3.29354  2.67741  2.69355  4.24690  2.90347  2.73739  3.18146  2.89801  2.37887  2.77519  2.98518  4.58477  3.61503
          0.02894  3.95264  4.67499  0.61958  0.77255  0.39576  1.11830
    161   2.38757  4.48453  3.26080  2.70417  3.68063  3.49435  3.76020  2.93774  2.67142  2.54682  3.60502  3.16104  2.62705  2.77054  3.07586  2.53244  2.66026  2.48108  5.07014  3.80362    363 a - - -
          2.68618  4.42225  2.77519  2.73123  3.46354  2.40513  3.72494  3.29354  2.67741  2.69355  4.24690  2.90347  2.73739  3.18146  2.89801  2.37887  2.77519  2.98518  4.58477  3.61503
          0.02330  4.16669  4.88903  0.61958  0.77255  0.51394  0.91163
    162   2.12814  4.37355  3.09539  2.52593  4.14223  3.46624  3.65955  3.54880  2.13552  3.13547  3.95388  3.02325  3.86644  2.73179  2.04623  2.53392  2.89756  3.21966  5.35302  4.04440    364 r - - -
          2.68618  4.42225  2.77519  2.73123  3.46354  2.40513  3.72494  3.29354  2.67741  2.69355  4.24690  2.90347  2.73739  3.18146  2.89801  2.37887  2.77519  2.98518  4.58477  3.61503
          0.02330  4.16669  4.88903  0.61958  0.77255  0.51394  0.91163
    163   2.02337  4.64042  3.20003  2.66979  3.99563  3.43825  3.77658  3.26503  1.82249  2.99656  3.86055  3.12820  3.89095  2.96421  2.92490  2.71587  2.70692  2.54294  5.30694  4.02390    365 k - - -
          2.68618  4.42225  2.77519  2.73123  3.46354  2.40513  3.72494  3.29354  2.67741  2.69355  4.24690  2.90347  2.73739  3.18146  2.89801  2.37887  2.77519  2.98518  4.58477  3.61503
          0.02330  4.16669  4.88903  0.61958  0.77255  0.46854  0.98328
    164   2.41553  4.36491  3.44170  2.93071  3.81109  2.96041  3.94640  3.02505  2.89755  2.87036  3.74292  3.28958  1.97115  3.21626  3.26790  2.57761  2.57958  2.25967  5.21195  3.96766    366 p - - -
          2.68618  4.42225  2.77519  2.73123  3.46354  2.40513  3.72494  3.29354  2.67741  2.69355  4.24690  2.90347  2.73739  3.18146  2.89801  2.37887  2.77519  2.98518  4.58477  3.61503
          0.02276  4.18974  4.91209  0.61958  0.77255  0.48576  0.95510
    165   2.66250  4.00815  3.04244  2.47682  4.18179  3.20974  3.64222  3.59961  1.63584  3.05458  3.97973  2.92160  3.62224  2.69135  2.61666  2.61357  2.89075  3.26053  5.38075  4.05382    367 k - - -
          2.68618  4.42225  2.77519  2.73123  3.46354  2.40513  3.72494  3.29354  2.67741  2.69355  4.24690  2.90347  2.73739  3.18146  2.89801  2.37887  2.77519  2.98518  4.58477  3.61503
          0.02276  4.18974  4.91209  0.61958  0.77255  0.48576  0.95510
    166   2.71447  5.19413  2.42430  1.80992  4.52777  3.39927  3.63235  4.00156  1.91859  3.48560  4.24870  2.86780  3.62933  2.74388  2.52812  2.66993  2.94882  3.58081  5.62054  4.21932    368 e - - -
          2.68618  4.42225  2.77519  2.73123  3.46354  2.40513  3.72494  3.29354  2.67741  2.69355  4.24690  2.90347  2.73739  3.18146  2.89801  2.37887  2.77519  2.98518  4.58477  3.61503
          0.02276  4.18974  4.91209  0.61958  0.77255  0.48576  0.95510
    167   2.65123  5.03846  2.29351  1.88576  4.33512  3.08241  3.62909  3.78804  2.40863  3.32604  3.87074  2.78856  3.58183  2.75008  2.89774  2.63360  2.88761  2.82532  5.50803  4.12247    369 e - - -
          2.68618  4.42225  2.77519  2.73123  3.46354  2.40513  3.72494  3.29354  2.67741  2.69355  4.24690  2.90347  2.73739  3.18146  2.89801  2.37887  2.77519  2.98518  4.58477  3.61503
          0.02276  4.18974  4.91209  0.61958  0.77255  0.48576  0.95510
    168   2.62668  4.84713  2.90163  2.47444  4.27951  2.05441  3.73269  3.71403  2.52370  3.29158  4.09573  2.57677  3.83966  2.73654  2.82871  2.19361  2.68725  3.33356  5.50181  4.15853    370 g - - -
          2.68618  4.42225  2.77519  2.73123  3.46354  2.40513  3.72494  3.29354  2.67741  2.69355  4.24690  2.90347  2.73739  3.18146  2.89801  2.37887  2.77519  2.98518  4.58477  3.61503
          0.20556  4.18974  1.76808  0.61958  0.77255  0.48576  0.95510
    169   2.64152  5.16879  2.30131  1.63920  4.48571  3.08195  3.66095  3.95811  2.52260  3.48166  4.27837  2.48991  3.79968  2.79872  3.04322  2.58830  2.71164  3.55563  5.65811  4.23492    371 e - - -
          2.68622  4.42229  2.77503  2.73127  3.46358  2.40511  3.72498  3.29358  2.67744  2.69359  4.24693  2.90350  2.73724  3.18150  2.89804  2.37885  2.77523  2.98514  4.58481  3.61507
          0.32343  1.31848  4.73379  0.22104  1.61790  0.67207  0.71468
    170   2.42785  4.78922  2.06844  2.39716  4.08654  3.35120  3.63972  3.51188  2.45623  3.11175  3.92551  2.91551  3.58927  2.79302  2.92300  2.36829  2.71675  3.17140  4.47542  4.00194    373 d - - -
          2.68618  4.42225  2.77519  2.73123  3.46354  2.40513  3.72494  3.29354  2.67741  2.69355  4.24690  2.90347  2.73739  3.18146  2.89801  2.37887  2.77519  2.98518  4.58477  3.61503
          0.02727  4.01145  4.73379  0.61958  0.77255  0.67207  0.71468
    171   2.60140  4.35538  3.41948  2.86261  3.51671  3.53572  3.78910  2.82999  2.58293  1.83565  3.46873  3.08425  3.93102  3.08963  2.84375  2.80598  2.68543  2.44137  4.94304  3.70768    374 l - - -
          2.68618  4.42225  2.77519  2.73123  3.46354  2.40513  3.72494  3.29354  2.67741  2.69355  4.24690  2.90347  2.73739  3.18146  2.89801  2.37887  2.77519  2.98518  4.58477  3.61503
          0.14998  4.01145  2.11059  0.61958  0.77255  0.67207  0.71468
    172   2.59019  4.76546  2.45979  2.34769  4.28711  3.17057  3.75111  3.72580  2.63501  3.34621  4.18689  1.71889  3.76080  2.93380  3.08845  2.53058  2.60111  3.32971  5.55125  4.18606    375 n - - -
          2.68627  4.42234  2.77529  2.73132  3.46363  2.40517  3.72488  3.29341  2.67719  2.69360  4.24699  2.90348  2.73749  3.18124  2.89779  2.37896  2.77525  2.98496  4.58486  3.61512
          0.51068  1.03182  3.13364  0.67504  0.71159  0.47810  0.96747
    173   2.06253  4.31406  3.41151  2.85397  3.49606  3.23449  3.80647  2.83712  2.80160  2.48097  2.74600  3.26007  3.90772  2.97010  3.16137  2.68048  2.64402  2.45399  4.93160  3.69302    378 a - - -
          2.68618  4.42225  2.77519  2.73123  3.46354  2.40513  3.72494  3.29354  2.67741  2.69355  4.24690  2.90347  2.73739  3.18146  2.89801  2.37887  2.77519  2.98518  4.58477  3.61503
          0.04556  4.06302  3.59921  0.61958  0.77255  0.62488  0.76642
    174   2.50218  4.33487  3.37067  2.81038  2.88952  3.52050  3.77232  2.69482  2.76576  2.47796  3.43830  3.23283  2.73381  2.94459  3.13430  2.48174  2.80067  2.61238  4.90166  3.50631    379 l - - -
          2.68618  4.42225  2.77519  2.73123  3.46354  2.40513  3.72494  3.29354  2.67741  2.69355  4.24690  2.90347  2.73739  3.18146  2.89801  2.37887  2.77519  2.98518  4.58477  3.61503
          0.02639  4.04385  4.76619  0.61958  0.77255  0.64297  0.74597
    175   2.54035  4.91905  2.80228  2.34839  4.21008  2.85253  3.59457  3.65060  2.17355  3.12288  3.99573  2.56255  3.40885  2.63018  2.83867  2.40180  2.83157  3.14202  5.40726  4.04201    380 k - - -
          2.68618  4.42225  2.77519  2.73123  3.46354  2.40513  3.72494  3.29354  2.67741  2.69355  4.24690  2.90347  2.73739  3.18146  2.89801  2.37887  2.77519  2.98518  4.58477  3.61503
          0.14090  4.04385  2.17252  0.61958  0.77255  0.64297  0.74597
    176   2.58505  4.32744  2.48281  2.21876  4.24203  3.34248  3.56374  3.69026  2.10646  3.23309  4.01425  2.75238  3.26627  2.59349  2.80764  2.50170  2.81956  3.31347  5.41914  4.04329    381 k - - -
          2.68618  4.42225  2.77519  2.73123  3.46354  2.40513  3.72494  3.29354  2.67741  2.69355  4.24690  2.90347  2.73739  3.18146  2.89801  2.37887  2.77519  2.98518  4.58477  3.61503
          0.06037  3.93249  3.24447  0.61958  0.77255  0.56581  0.83910
    177   2.30230  4.62368  3.02307  2.46529  3.91628  2.49452  3.67850  3.31631  2.43843  2.95375  3.78929  3.00129  3.59450  2.86118  2.95412  2.38146  2.70418  2.89342  5.22889  3.73572    382 a - - -
          2.68618  4.42225  2.77519  2.73123  3.46354  2.40513  3.72494  3.29354  2.67741  2.69355  4.24690  2.90347  2.73739  3.18146  2.89801  2.37887  2.77519  2.98518  4.58477  3.61503
          0.17375  4.01713  1.95551  0.61958  0.77255  0.66710  0.71989
    178   2.52532  4.80205  2.72959  2.36475  4.08402  3.34348  2.94191  3.50918  2.36006  3.09601  3.90902  2.88405  2.95909  2.73875  2.59032  2.54417  2.71126  3.17074  5.31796  3.97900    383 k - - -
          2.68586  4.42258  2.77476  2.73111  3.46387  2.40502  3.72480  3.29377  2.67738  2.69351  4.24642  2.90345  2.73769  3.18123  2.89829  2.37898  2.77546  2.98537  4.58396  3.61522
          0.49443  0.96758  4.59705  1.72755  0.19567  0.36625  1.18198
    179   2.56307  4.76416  3.03716  2.48467  4.00873  3.44153  3.65943  3.26186  2.32741  2.96861  3.85403  2.99484  2.65848  2.52086  2.90550  2.40294  2.55613  2.96775  5.28680  3.96437    404 k - - -
          2.68618  4.42225  2.77519  2.73123  3.46354  2.40513  3.72494  3.29354  2.67741  2.69355  4.24690  2.90347  2.73739  3.18146  2.89801  2.37887  2.77519  2.98518  4.58477  3.61503
          0.02325  4.16893  4.89128  0.61958  0.77255  0.51126  0.91563
    180   2.56767  4.82143  3.12326  2.54991  4.09865  3.11062  3.66603  3.49150  2.14315  2.98767  3.92151  3.04299  3.87997  2.82165  1.89489  2.72041  2.77549  2.82462  5.32410  4.02463    405 r - - -
          2.68618  4.42225  2.77519  2.73123  3.46354  2.40513  3.72494  3.29354  2.67741  2.69355  4.24690  2.90347  2.73739  3.18146  2.89801  2.37887  2.77519  2.98518  4.58477  3.61503
          0.02325  4.16893  4.89128  0.61958  0.77255  0.47014  0.98060
    181   2.34687  4.59002  3.16916  2.60840  3.64505  3.49024  3.71406  2.91821  2.52672  2.82749  3.48274  2.95713  3.64474  2.92338  2.54548  2.21029  2.83768  2.68895  5.13506  3.84864    406 s - - -
          2.68618  4.42225  2.77519  2.73123  3.46354  2.40513  3.72494  3.29354  2.67741  2.69355  4.24690  2.90347  2.73739  3.18146  2.89801  2.37887  2.77519  2.98518  4.58477  3.61503
          0.02276  4.18974  4.91209  0.61958  0.77255  0.48576  0.95510
    182   3.18153  5.32309  3.63252  2.89939  4.80007  3.79350  3.39978  4.14046  1.29468  3.54028  4.40197  3.29325  4.13655  2.79885  1.40134  3.16120  3.32721  3.81541  5.54787  4.39328    407 k - - -
          2.68618  4.42225  2.77519  2.73123  3.46354  2.40513  3.72494  3.29354  2.67741  2.69355  4.24690  2.90347  2.73739  3.18146  2.89801  2.37887  2.77519  2.98518  4.58477  3.61503
          0.02276  4.18974  4.91209  0.61958  0.77255  0.48576  0.95510
    183   2.23261  4.64142  3.10901  2.59241  4.05812  2.42075  3.54910  3.47012  2.59808  3.09553  3.91807  2.92476  3.17280  2.93702  3.04081  2.14386  2.75449  2.83684  5.35359  4.04506    408 s - - -
          2.68618  4.42225  2.77519  2.73123  3.46354  2.40513  3.72494  3.29354  2.67741  2.69355  4.24690  2.90347  2.73739  3.18146  2.89801  2.37887  2.77519  2.98518  4.58477  3.61503
          0.02276  4.18974  4.91209  0.61958  0.77255  0.48576  0.95510
    184   2.52490  5.11763  2.21156  1.99006  4.43819  3.15800  3.67374  3.90018  2.48769  3.43042  4.21300  2.86519  2.38024  2.80089  2.99077  2.67669  2.95547  3.28161  5.60757  4.20537    409 e - - -
          2.68618  4.42225  2.77519  2.73123  3.46354  2.40513  3.72494  3.29354  2.67741  2.69355  4.24690  2.90347  2.73739  3.18146  2.89801  2.37887  2.77519  2.98518  4.58477  3.61503
          0.02276  4.18974  4.91209  0.61958  0.77255  0.48576  0.95510
    185   2.84670  4.80796  3.45344  2.80765  3.94563  3.65382  3.70854  3.41425  1.76444  2.79765  3.89286  3.23586  4.01759  2.90709  2.14629  2.93165  3.04825  3.14996  2.36168  3.92161    410 k - - -
          2.68618  4.42225  2.77519  2.73123  3.46354  2.40513  3.72494  3.29354  2.67741  2.69355  4.24690  2.90347  2.73739  3.18146  2.89801  2.37887  2.77519  2.98518  4.58477  3.61503
          0.02276  4.18974  4.91209  0.61958  0.77255  0.48576  0.95510
    186   2.87094  5.25356  2.26589  2.40609  4.60261  3.44900  3.71322  4.05510  1.29477  3.55071  4.36214  2.94078  3.92435  2.84673  2.68214  2.82702  3.10826  3.66656  5.67240  4.31494    411 k - - -
          2.68618  4.42225  2.77519  2.73123  3.46354  2.40513  3.72494  3.29354  2.67741  2.69355  4.24690  2.90347  2.73739  3.18146  2.89801  2.37887  2.77519  2.98518  4.58477  3.61503
          0.02276  4.18974  4.91209  0.61958  0.77255  0.48576  0.95510
    187   2.50155  5.00415  2.69774  2.35813  4.32010  2.91712  3.45373  3.77298  2.36029  3.31265  4.08921  2.47153  3.47605  2.75221  2.89230  2.15908  2.58331  3.38675  5.49595  4.11547    412 s - - -
          2.68618  4.42225  2.77519  2.73123  3.46354  2.40513  3.72494  3.29354  2.67741  2.69355  4.24690  2.90347  2.73739  3.18146  2.89801  2.37887  2.77519  2.98518  4.58477  3.61503
          0.02276  4.18974  4.91209  0.61958  0.77255  0.48576  0.95510
    188   2.41799  4.38639  3.38631  2.76239  3.53277  3.55547  3.45297  2.66158  2.77356  2.60027  3.28364  3.25095  3.93656  2.31812  3.14787  2.79320  2.76850  2.24370  4.27650  3.71223    413 v - - -
          2.68618  4.42225  2.77519  2.73123  3.46354  2.40513  3.72494  3.29354  2.67741  2.69355  4.24690  2.90347  2.73739  3.18146  2.89801  2.37887  2.77519  2.98518  4.58477  3.61503
          0.02276  4.18974  4.91209  0.61958  0.77255  0.48576  0.95510
    189   2.96692  5.56305  1.57096  1.69902  4.86368  2.31039  3.80854  4.38533  2.78027  3.86183  4.67976  2.47097  3.90908  2.95899  3.36792  2.85879  3.24362  3.94215  6.01462  4.51230    414 d - - -
          2.68619  4.42226  2.77520  2.73124  3.46355  2.40513  3.72495  3.29355  2.67741  2.69356  4.24647  2.90347  2.73740  3.18147  2.89801  2.37887  2.77517  2.98519  4.58478  3.61504
          0.08440  2.79486  3.92146  0.44201  1.02929  0.48576  0.95510
    190   2.82705  4.39842  4.65194  4.08016  3.27126  4.26129  4.61304  2.01425  3.95709  1.48021  2.11152  4.28696  4.54750  4.12881  4.10268  3.58294  3.26321  1.65437  5.11282  3.98244    416 l - - -
          2.68618  4.42225  2.77519  2.73123  3.46354  2.40513  3.72494  3.29354  2.67741  2.69355  4.24690  2.90347  2.73739  3.18146  2.89801  2.37887  2.77519  2.98518  4.58477  3.61503
          0.02305  4.17721  4.89955  0.61958  0.77255  0.47619  0.97060
    191   2.69235  4.27830  3.89382  3.34529  3.46447  2.23107  4.13865  2.25311  3.25844  2.39358  3.07724  3.65377  4.14480  3.54764  3.54142  3.03030  2.95694  1.61613  5.02232  3.80766    417 v - - -
          2.68618  4.42225  2.77520  2.73124  3.46354  2.40513  3.72495  3.29354  2.67741  2.69355  4.24690  2.90347  2.73740  3.18147  2.89797  2.37883  2.77520  2.98519  4.58477  3.61504
          0.05766  3.02267  4.91209  0.47901  0.96600  0.48576  0.95510
    192   3.36795  4.65166  5.06750  4.54502  3.32368  4.70704  5.10446  1.19942  4.38478  1.22871  3.12714  4.77049  4.91167  4.54671  4.50652  4.09323  3.60676  1.98088  5.40640  4.27784    419 i - - -
          2.68618  4.42225  2.77519  2.73123  3.46354  2.40513  3.72494  3.29354  2.67741  2.69355  4.24690  2.90347  2.73739  3.18146  2.89801  2.37887  2.77519  2.98518  4.58477  3.61503
          0.02276  4.18974  4.91209  0.61958  0.77255  0.48576  0.95510
    193   2.94132  5.30541  2.31726  2.32016  4.65424  3.34825  3.85120  4.16657  2.55965  3.71021  4.56069  1.16946  3.94112  3.02309  3.21791  2.88679  3.23446  3.76734  5.85273  4.42434    420 n - - -
          2.68618  4.42225  2.77519  2.73123  3.46354  2.40513  3.72494  3.29354  2.67741  2.69355  4.24690  2.90347  2.73739  3.18146  2.89801  2.37887  2.77519  2.98518  4.58477  3.61503
          0.02276  4.18974  4.91209  0.61958  0.77255  0.48576  0.95510
    194   2.70010  4.80156  3.04352  2.58130  4.08508  1.97035  3.73786  3.50566  2.46697  2.65771  3.96434  3.06752  3.90479  2.21574  2.77164  2.75642  2.95304  3.19420  5.35391  4.04520    421 g - - -
          2.68618  4.42225  2.77519  2.73123  3.46354  2.40513  3.72494  3.29354  2.67741  2.69355  4.24690  2.90347  2.73739  3.18146  2.89801  2.37887  2.77519  2.98518  4.58477  3.61503
          0.02276  4.18974  4.91209  0.61958  0.77255  0.48576  0.95510
    195   3.22875  4.50166  5.06498  4.58041  3.70835  4.65476  5.28302  1.08310  4.47781  2.18099  3.49190  4.77261  4.94231  4.73136  4.65764  4.05983  3.49433  1.18847  5.72475  4.52094    422 i - - -
          2.68618  4.42225  2.77519  2.73123  3.46354  2.40513  3.72494  3.29354  2.67741  2.69355  4.24690  2.90347  2.73739  3.18146  2.89801  2.37887  2.77519  2.98518  4.58477  3.61503
          0.02276  4.18974  4.91209  0.61958  0.77255  0.48576  0.95510
    196   2.35346  5.04364  2.26713  2.23713  4.34795  3.39468  3.62081  3.80571  2.39347  3.33557  4.10708  2.54132  3.54330  2.65570  2.88291  2.54180  2.64363  3.09406  5.51094  4.12292    423 e - - -
          2.68618  4.42225  2.77519  2.73123  3.46354  2.40513  3.72494  3.29354  2.67741  2.69355  4.24690  2.90347  2.73739  3.18146  2.89801  2.37887  2.77519  2.98518  4.58477  3.61503
          0.02276  4.18974  4.91209  0.61958  0.77255  0.48576  0.95510
    197   2.92442  4.31718  4.53754  3.95942  1.96145  4.06813  4.24702  2.44596  3.81351  1.53808  2.34963  4.09162  4.37737  3.94854  3.91634  3.37661  3.15012  2.31011  4.67891  2.84396    424 l - - -
          2.68618  4.42225  2.77519  2.73123  3.46354  2.40513  3.72494  3.29354  2.67741  2.69355  4.24690  2.90347  2.73739  3.18146  2.89801  2.37887  2.77519  2.98518  4.58477  3.61503
          0.02276  4.18974  4.91209  0.61958  0.77255  0.48576  0.95510
    198   3.36609  5.50581  0.55193  2.59278  4.93377  3.48351  4.25659  4.60188  3.40745  4.15709  5.15381  3.16092  4.15931  3.50422  3.95815  3.30035  3.71526  4.21066  6.03613  4.76917    425 D - - -
          2.68618  4.42225  2.77519  2.73123  3.46354  2.40513  3.72494  3.29354  2.67741  2.69355  4.24690  2.90347  2.73739  3.18146  2.89801  2.37887  2.77519  2.98518  4.58477  3.61503
          0.02276  4.18974  4.91209  0.61958  0.77255  0.48576  0.95510
    199   2.67104  4.58346  2.99031  2.02708  3.74691  3.54947  3.80040  2.25861  2.69430  2.25760  3.65654  3.16757  3.94864  3.02944  3.10720  2.80424  2.90587  2.72879  5.15950  3.87979    426 e - - -
          2.68618  4.42225  2.77519  2.73123  3.46354  2.40513  3.72494  3.29354  2.67741  2.69355  4.24690  2.90347  2.73739  3.18146  2.89801  2.37887  2.77519  2.98518  4.58477  3.61503
          0.02276  4.18974  4.91209  0.61958  0.77255  0.48576  0.95510
    200   1.99208  4.26856  3.59381  3.24006  4.36599  3.06303  4.28742  3.73215  3.25126  3.44782  4.27620  3.40327  3.79579  3.54837  3.57515  1.20253  2.01141  3.21465  5.71053  4.49732    427 s - - -
          2.68618  4.42225  2.77519  2.73123  3.46354  2.40513  3.72494  3.29354  2.67741  2.69355  4.24690  2.90347  2.73739  3.18146  2.89801  2.37887  2.77519  2.98518  4.58477  3.61503
          0.02276  4.18974  4.91209  0.61958  0.77255  0.48576  0.95510
    201   2.59723  4.63603  3.15621  2.60510  3.91187  2.93068  3.72722  3.18340  2.54847  2.94937  3.79146  2.96369  3.86615  2.91735  2.37947  2.61635  2.08359  2.72198  5.23249  3.93957    428 t - - -
          2.68618  4.42225  2.77519  2.73123  3.46354  2.40513  3.72494  3.29354  2.67741  2.69355  4.24690  2.90347  2.73739  3.18146  2.89801  2.37887  2.77519  2.98518  4.58477  3.61503
          0.02276  4.18974  4.91209  0.61958  0.77255  0.48576  0.95510
    202   3.27028  4.58787  4.93521  4.37844  3.26847  4.56103  4.91946  1.33935  4.22718  1.62506  1.81541  4.60189  4.78304  4.37870  4.35193  3.91235  3.50185  2.07374  5.28531  4.18292    429 i - - -
          2.68618  4.42225  2.77519  2.73123  3.46354  2.40513  3.72494  3.29354  2.67741  2.69355  4.24690  2.90347  2.73739  3.18146  2.89801  2.37887  2.77519  2.98518  4.58477  3.61503
          0.02276  4.18974  4.91209  0.61958  0.77255  0.48576  0.95510
    203   3.23048  4.92166  3.87360  3.76678  4.71542  3.59185  4.80739  4.35653  3.85409  3.94265  5.01369  4.03612  0.40452  4.23248  4.05300  3.41044  3.69887  3.96295  5.80162  4.84404    430 P - - -
          2.68618  4.42225  2.77519  2.73123  3.46354  2.40513  3.72494  3.29354  2.67741  2.69355  4.24690  2.90347  2.73739  3.18146  2.89801  2.37887  2.77519  2.98518  4.58477  3.61503
          0.02276  4.18974  4.91209  0.61958  0.77255  0.48576  0.95510
    204   2.21351  4.24797  3.76449  3.21167  3.46810  3.61722  4.03325  2.06926  3.14315  2.48199  3.42820  3.53238  3.40126  3.42784  3.44374  2.91330  2.18549  2.05816  4.97035  3.75474    431 v - - -
          2.68618  4.42225  2.77519  2.73123  3.46354  2.40513  3.72494  3.29354  2.67741  2.69355  4.24690  2.90347  2.73739  3.18146  2.89801  2.37887  2.77519  2.98518  4.58477  3.61503
          0.02276  4.18974  4.91209  0.61958  0.77255  0.48576  0.95510
    205   2.86912  4.75274  3.42643  3.19276  4.42174  3.42508  4.29484  3.96722  3.08528  3.56722  4.52293  3.53398  0.77528  3.57346  2.97116  3.00580  3.27899  3.57888  5.65031  4.46769    432 p - - -
          2.68618  4.42225  2.77519  2.73123  3.46354  2.40513  3.72494  3.29354  2.67741  2.69355  4.24690  2.90347  2.73739  3.18146  2.89801  2.37887  2.77519  2.98518  4.58477  3.61503
          0.02276  4.18974  4.91209  0.61958  0.77255  0.48576  0.95510
    206   2.91275  4.43434  4.82086  4.29971  3.66236  4.45153  4.99131  1.61364  4.19340  2.22629  3.26865  4.51460  4.76768  4.45237  4.39332  3.81753  3.37031  0.93838  5.55193  4.35460    433 v - - -
          2.68618  4.42225  2.77519  2.73123  3.46354  2.40513  3.72494  3.29354  2.67741  2.69355  4.24690  2.90347  2.73739  3.18146  2.89801  2.37887  2.77519  2.98518  4.58477  3.61503
          0.02276  4.18974  4.91209  0.61958  0.77255  0.48576  0.95510
    207   3.00446  0.47463  4.57797  4.39845  4.33290  3.54955  4.97748  3.54328  4.23287  3.43754  4.57307  4.30358  4.27949  4.56612  4.29641  3.27500  3.49855  3.26274  5.66619  4.61484    434 C - - -
          2.68618  4.42225  2.77519  2.73123  3.46354  2.40513  3.72494  3.29354  2.67741  2.69355  4.24690  2.90347  2.73739  3.18146  2.89801  2.37887  2.77519  2.98518  4.58477  3.61503
          0.02276  4.18974  4.91209  0.61958  0.77255  0.48576  0.95510
    208   2.34973  4.29567  3.52912  3.25877  4.41749  3.06355  4.33567  3.79862  3.29132  3.52515  4.37283  3.41648  3.81500  3.60754  3.59311  0.96772  2.22264  3.26783  5.76769  4.53956    435 s - - -
          2.68618  4.42225  2.77519  2.73123  3.46354  2.40513  3.72494  3.29354  2.67741  2.69355  4.24690  2.90347  2.73739  3.18146  2.89801  2.37887  2.77519  2.98518  4.58477  3.61503
          0.02276  4.18974  4.91209  0.61958  0.77255  0.48576  0.95510
    209   3.00446  0.47463  4.57797  4.39845  4.33290  3.54955  4.97748  3.54328  4.23287  3.43754  4.57307  4.30358  4.27949  4.56612  4.29641  3.27500  3.49855  3.26274  5.66619  4.61484    436 C - - -
          2.68618  4.42225  2.77519  2.73123  3.46354  2.40513  3.72494  3.29354  2.67741  2.69355  4.24690  2.90347  2.73739  3.18146  2.89801  2.37887  2.77519  2.98518  4.58477  3.61503
          0.02276  4.18974  4.91209  0.61958  0.77255  0.48576  0.95510
    210   2.61901  4.46068  3.74951  3.53189  4.28867  3.28571  4.51986  3.45688  3.48136  3.30855  4.34770  3.67846  4.01883  3.86229  3.71597  2.82506  0.72910  3.11534  5.69655  4.50903    437 t - - -
          2.68618  4.42225  2.77519  2.73123  3.46354  2.40513  3.72494  3.29354  2.67741  2.69355  4.24690  2.90347  2.73739  3.18146  2.89801  2.37887  2.77519  2.98518  4.58477  3.61503
          0.02276  4.18974  4.91209  0.61958  0.77255  0.48576  0.95510
    211   3.10928  4.84088  3.84696  3.79231  4.90541  0.37316  4.88115  4.59416  4.01605  4.20373  5.19050  4.01276  4.24101  4.31570  4.20587  3.29211  3.61492  4.06091  5.90463  5.02212    438 G - - -
          2.68618  4.42225  2.77519  2.73123  3.46354  2.40513  3.72494  3.29354  2.67741  2.69355  4.24690  2.90347  2.73739  3.18146  2.89801  2.37887  2.77519  2.98518  4.58477  3.61503
          0.02276  4.18974  4.91209  0.61958  0.77255  0.48576  0.95510
    212   2.06789  4.41311  3.35785  2.80139  3.59709  3.52391  3.80354  2.76698  2.66508  2.65979  3.54047  2.97265  3.92541  3.08247  3.03074  2.63508  2.64378  2.14081  5.01167  3.76118    439 a - - -
          2.68618  4.42225  2.77519  2.73123  3.46354  2.40513  3.72494  3.29354  2.67741  2.69355  4.24690  2.90347  2.73739  3.18146  2.89801  2.37887  2.77519  2.98518  4.58477  3.61503
          0.02276  4.18974  4.91209  0.61958  0.77255  0.48576  0.95510
    213   2.38667  4.40282  3.38124  2.82565  3.31630  3.55012  3.81054  2.91004  2.78023  2.26579  3.50451  3.25537  2.28700  2.98978  3.15464  2.79623  2.70946  2.67897  4.97924  3.54461    440 l - - -
          2.68618  4.42225  2.77519  2.73123  3.46354  2.40513  3.72494  3.29354  2.67741  2.69355  4.24690  2.90347  2.73739  3.18146  2.89801  2.37887  2.77519  2.98518  4.58477  3.61503
          0.02276  4.18974  4.91209  0.61958  0.77255  0.48576  0.95510
    214   3.01494  5.21373  3.31059  2.72576  4.56886  3.66425  3.48307  4.00120  2.05123  3.45671  4.30366  3.17392  4.04671  1.61091  1.65110  3.00226  3.20059  3.66465  5.51215  4.27131    441 q - - -
          2.68618  4.42225  2.77519  2.73123  3.46354  2.40513  3.72494  3.29354  2.67741  2.69355  4.24690  2.90347  2.73739  3.18146  2.89801  2.37887  2.77519  2.98518  4.58477  3.61503
          0.02276  4.18974  4.91209  0.61958  0.77255  0.48576  0.95510
    215   2.97142  5.05719  2.98305  2.72747  4.40995  3.49417  3.94003  3.97475  2.58443  3.48562  4.42476  3.19914  3.65566  0.98288  2.89022  3.00205  3.27134  3.63823  5.60549  4.30379    442 q - - -
          2.68618  4.42225  2.77519  2.73123  3.46354  2.40513  3.72494  3.29354  2.67741  2.69355  4.24690  2.90347  2.73739  3.18146  2.89801  2.37887  2.77519  2.98518  4.58477  3.61503
          0.02276  4.18974  4.91209  0.61958  0.77255  0.48576  0.95510
    216   2.69024  0.80668  4.20602  3.85631  4.00394  3.39745  4.52723  3.30473  3.53289  3.11714  4.14039  3.88122  4.09161  3.97609  3.19807  2.94045  3.13854  3.01083  5.43376  4.24337    443 c - - -
          2.68618  4.42225  2.77519  2.73123  3.46354  2.40513  3.72494  3.29354  2.67741  2.69355  4.24690  2.90347  2.73739  3.18146  2.89801  2.37887  2.77519  2.98518  4.58477  3.61503
          0.02276  4.18974  4.91209  0.61958  0.77255  0.48576  0.95510
    217   3.73811  5.09692  4.32336  4.12258  2.38102  4.21286  3.81560  3.70761  3.97223  3.07644  4.35081  4.13704  4.68394  4.19889  4.08572  3.83835  4.02896  3.59442  4.03324  0.56668    444 Y - - -
          2.68618  4.42225  2.77519  2.73123  3.46354  2.40513  3.72494  3.29354  2.67741  2.69355  4.24690  2.90347  2.73739  3.18146  2.89801  2.37887  2.77519  2.98518  4.58477  3.61503
          0.02276  4.18974  4.91209  0.61958  0.77255  0.48576  0.95510
    218   3.23378  5.33270  3.71069  2.96490  4.84643  3.81915  3.69371  4.16546  1.28198  3.56158  4.43799  3.33967  4.16761  2.82332  1.30844  3.21819  3.37679  3.84783  5.56194  4.43210    445 k - - -
          2.68618  4.42225  2.77519  2.73123  3.46354  2.40513  3.72494  3.29354  2.67741  2.69355  4.24690  2.90347  2.73739  3.18146  2.89801  2.37887  2.77519  2.98518  4.58477  3.61503
          0.02276  4.18974  4.91209  0.61958  0.77255  0.48576  0.95510
    219   3.91781  5.16875  4.61085  4.40384  3.06619  4.11587  4.34908  3.96967  4.12769  3.30416  4.58623  4.49298  4.66201  4.49800  4.19578  4.11818  4.23697  3.86801  0.43253  3.05368    446 W - - -
          2.68618  4.42225  2.77519  2.73123  3.46354  2.40513  3.72494  3.29354  2.67741  2.69355  4.24690  2.90347  2.73739  3.18146  2.89801  2.37887  2.77519  2.98518  4.58477  3.61503
          0.02276  4.18974  4.91209  0.61958  0.77255  0.48576  0.95510
    220   3.10928  4.84088  3.84696  3.79231  4.90541  0.37316  4.88115  4.59416  4.01605  4.20373  5.19050  4.01276  4.24101  4.31570  4.20587  3.29211  3.61492  4.06091  5.90463  5.02212    447 G - - -
          2.68618  4.42225  2.77519  2.73123  3.46354  2.40513  3.72494  3.29354  2.67741  2.69355  4.24690  2.90347  2.73739  3.18146  2.89801  2.37887  2.77519  2.98518  4.58477  3.61503
          0.02276  4.18974  4.91209  0.61958  0.77255  0.48576  0.95510
    221   1.88361  2.66962  3.41230  2.92681  4.00912  3.23868  3.98862  3.40016  2.91138  3.07751  3.92200  2.05474  3.50803  3.22909  3.29324  2.32042  2.80849  3.02906  5.37033  4.11882    448 a - - -
          2.68618  4.42225  2.77519  2.73123  3.46354  2.40513  3.72494  3.29354  2.67741  2.69355  4.24690  2.90347  2.73739  3.18146  2.89801  2.37887  2.77519  2.98518  4.58477  3.61503
          0.02276  4.18974  4.91209  0.61958  0.77255  0.48576  0.95510
    222   3.10928  4.84088  3.84696  3.79231  4.90541  0.37316  4.88115  4.59416  4.01605  4.20373  5.19050  4.01276  4.24101  4.31570  4.20587  3.29211  3.61492  4.06091  5.90463  5.02212    449 G - - -
          2.68618  4.42225  2.77519  2.73123  3.46354  2.40513  3.72494  3.29354  2.67741  2.69355  4.24690  2.90347  2.73739  3.18146  2.89801  2.37887  2.77519  2.98518  4.58477  3.61503
          0.02276  4.18974  4.91209  0.61958  0.77255  0.48576  0.95510
    223   3.10928  4.84088  3.84696  3.79231  4.90541  0.37316  4.88115  4.59416  4.01605  4.20373  5.19050  4.01276  4.24101  4.31570  4.20587  3.29211  3.61492  4.06091  5.90463  5.02212    450 G - - -
          2.68618  4.42225  2.77519  2.73123  3.46354  2.40513  3.72494  3.29354  2.67741  2.69355  4.24690  2.90347  2.73739  3.18146  2.89801  2.37887  2.77519  2.98518  4.58477  3.61503
          0.02276  4.18974  4.91209  0.61958  0.77255  0.48576  0.95510
    224   3.91781  5.16875  4.61085  4.40384  3.06619  4.11587  4.34908  3.96967  4.12769  3.30416  4.58623  4.49298  4.66201  4.49800  4.19578  4.11818  4.23697  3.86801  0.43253  3.05368    451 W - - -
          2.68618  4.42225  2.77519  2.73123  3.46354  2.40513  3.72494  3.29354  2.67741  2.69355  4.24690  2.90347  2.73739  3.18146  2.89801  2.37887  2.77519  2.98518  4.58477  3.61503
          0.02276  4.18974  4.91209  0.61958  0.77255  0.48576  0.95510
    225   3.18041  5.14900  3.15922  2.93216  4.35873  3.60725  4.08857  4.05223  2.73330  3.52094  4.55241  3.38999  4.17320  0.75945  3.00559  3.22054  3.48305  3.76551  5.57832  4.29970    452 q - - -
          2.68618  4.42225  2.77519  2.73123  3.46354  2.40513  3.72494  3.29354  2.67741  2.69355  4.24690  2.90347  2.73739  3.18146  2.89801  2.37887  2.77519  2.98518  4.58477  3.61503
          0.02276  4.18974  4.91209  0.61958  0.77255  0.48576  0.95510
    226   2.50280  4.42099  3.51846  3.36194  4.41314  3.14677  4.45600  3.98555  3.45818  3.68493  4.59140  3.52517  3.91427  3.78365  3.72501  0.69684  3.00893  3.44828  5.76162  4.50227    453 s - - -
          2.68618  4.42225  2.77519  2.73123  3.46354  2.40513  3.72494  3.29354  2.67741  2.69355  4.24690  2.90347  2.73739  3.18146  2.89801  2.37887  2.77519  2.98518  4.58477  3.61503
          0.02276  4.18974  4.91209  0.61958  0.77255  0.48576  0.95510
    227   1.10966  4.23979  3.64558  3.36731  4.42423  3.03176  4.39989  3.79394  3.40823  3.53033  4.36794  3.46058  3.79830  3.68868  3.69755  1.56475  2.80953  3.24544  5.78424  4.58072    454 a - - -
          2.68618  4.42225  2.77519  2.73123  3.46354  2.40513  3.72494  3.29354  2.67741  2.69355  4.24690  2.90347  2.73739  3.18146  2.89801  2.37887  2.77519  2.98518  4.58477  3.61503
          0.02276  4.18974  4.91209  0.61958  0.77255  0.48576  0.95510
    228   3.00446  0.47463  4.57797  4.39845  4.33290  3.54955  4.97748  3.54328  4.23287  3.43754  4.57307  4.30358  4.27949  4.56612  4.29641  3.27500  3.49855  3.26274  5.66619  4.61484    455 C - - -
          2.68618  4.42225  2.77519  2.73123  3.46354  2.40513  3.72494  3.29354  2.67741  2.69355  4.24690  2.90347  2.73739  3.18146  2.89801  2.37887  2.77519  2.98518  4.58477  3.61503
          0.02276  4.18974  4.91209  0.61958  0.77255  0.48576  0.95510
    229   3.00446  0.47463  4.57797  4.39845  4.33290  3.54955  4.97748  3.54328  4.23287  3.43754  4.57307  4.30358  4.27949  4.56612  4.29641  3.27500  3.49855  3.26274  5.66619  4.61484    456 C - - -
          2.68618  4.42225  2.77519  2.73123  3.46354  2.40513  3.72494  3.29354  2.67741  2.69355  4.24690  2.90347  2.73739  3.18146  2.89801  2.37887  2.77519  2.98518  4.58477  3.61503
          0.02276  4.18974  4.91209  0.61958  0.77255  0.48576  0.95510
    230   2.61901  4.46068  3.74951  3.53189  4.28867  3.28571  4.51986  3.45688  3.48136  3.30855  4.34770  3.67846  4.01883  3.86229  3.71597  2.82506  0.72910  3.11534  5.69655  4.50903    457 t - - -
          2.68618  4.42225  2.77519  2.73123  3.46354  2.40513  3.72494  3.29354  2.67741  2.69355  4.24690  2.90347  2.73739  3.18146  2.89801  2.37887  2.77519  2.98518  4.58477  3.61503
          0.02276  4.18974  4.91209  0.61958  0.77255  0.48576  0.95510
    231   2.61869  4.40531  3.73201  3.29031  3.77988  3.45456  4.21767  2.82883  3.14217  2.63984  3.14332  3.56034  4.04230  3.52832  3.43070  2.85084  1.17759  2.62085  5.33597  4.09335    458 t - - -
          2.68618  4.42225  2.77519  2.73123  3.46354  2.40513  3.72494  3.29354  2.67741  2.69355  4.24690  2.90347  2.73739  3.18146  2.89801  2.37887  2.77519  2.98518  4.58477  3.61503
          0.02276  4.18974  4.91209  0.61958  0.77255  0.48576  0.95510
    232   2.59076  4.26726  3.10278  2.56561  3.94010  3.30748  3.71677  3.34180  2.55188  2.97960  3.81488  2.59060  3.85313  2.77592  2.98968  2.27397  2.02099  3.03535  5.25520  3.68083    459 t - - -
          2.68618  4.42225  2.77519  2.73123  3.46354  2.40513  3.72494  3.29354  2.67741  2.69355  4.24690  2.90347  2.73739  3.18146  2.89801  2.37887  2.77519  2.98518  4.58477  3.61503
          0.02276  4.18974  4.91209  0.61958  0.77255  0.48576  0.95510
    233   3.33970  4.62725  5.08608  4.52151  3.23711  4.67039  5.02530  1.43865  4.39509  1.13908  2.56336  4.73531  4.84965  4.47669  4.48467  4.02507  3.56440  2.03179  5.30761  4.25010    460 l - - -
          2.68618  4.42225  2.77519  2.73123  3.46354  2.40513  3.72494  3.29354  2.67741  2.69355  4.24690  2.90347  2.73739  3.18146  2.89801  2.37887  2.77519  2.98518  4.58477  3.61503
          0.02276  4.18974  4.91209  0.61958  0.77255  0.48576  0.95510
    234   2.50280  4.42099  3.51846  3.36194  4.41314  3.14677  4.45600  3.98555  3.45818  3.68493  4.59140  3.52517  3.91427  3.78365  3.72501  0.69684  3.00893  3.44828  5.76162  4.50227    461 s - - -
          2.68618  4.42225  2.77519  2.73123  3.46354  2.40513  3.72494  3.29354  2.67741  2.69355  4.24690  2.90347  2.73739  3.18146  2.89801  2.37887  2.77519  2.98518  4.58477  3.61503
          0.02276  4.18974  4.91209  0.61958  0.77255  0.48576  0.95510
    235   2.60090  4.36779  3.42212  2.76774  3.53600  3.54761  3.83087  2.87941  2.81315  2.59690  2.37643  3.28389  3.94684  3.03893  3.17397  2.47381  2.24185  2.44804  4.96904  3.72865    462 t - - -
          2.68618  4.42225  2.77519  2.73123  3.46354  2.40513  3.72494  3.29354  2.67741  2.69355  4.24690  2.90347  2.73739  3.18146  2.89801  2.37887  2.77519  2.98518  4.58477  3.61503
          0.02276  4.18974  4.91209  0.61958  0.77255  0.48576  0.95510
    236   3.62735  5.05746  4.13993  3.84452  2.16403  4.26156  2.92194  3.69994  3.65291  3.05210  4.24677  3.90906  4.64381  3.91211  3.82427  3.67231  3.86312  3.55385  3.82295  0.76288    463 y - - -
          2.68618  4.42225  2.77519  2.73123  3.46354  2.40513  3.72494  3.29354  2.67741  2.69355  4.24690  2.90347  2.73739  3.18146  2.89801  2.37887  2.77519  2.98518  4.58477  3.61503
          0.02276  4.18974  4.91209  0.61958  0.77255  0.48576  0.95510
    237   3.23048  4.92166  3.87360  3.76678  4.71542  3.59185  4.80739  4.35653  3.85409  3.94265  5.01369  4.03612  0.40452  4.23248  4.05300  3.41044  3.69887  3.96295  5.80162  4.84404    464 P - - -
          2.68618  4.42225  2.77519  2.73123  3.46354  2.40513  3.72494  3.29354  2.67741  2.69355  4.24690  2.90347  2.73739  3.18146  2.89801  2.37887  2.77519  2.98518  4.58477  3.61503
          0.02276  4.18974  4.91209  0.61958  0.77255  0.48576  0.95510
    238   3.53202  4.90692  4.69853  4.35150  3.28922  4.38171  4.90937  2.52143  4.11692  0.56391  3.23347  4.59681  4.76983  4.40741  4.23619  4.00827  3.81578  2.63897  5.27097  4.06369    465 L - - -
          2.68618  4.42225  2.77519  2.73123  3.46354  2.40513  3.72494  3.29354  2.67741  2.69355  4.24690  2.90347  2.73739  3.18146  2.89801  2.37887  2.77519  2.98518  4.58477  3.61503
          0.02276  4.18974  4.91209  0.61958  0.77255  0.48576  0.95510
    239   3.23048  4.92166  3.87360  3.76678  4.71542  3.59185  4.80739  4.35653  3.85409  3.94265  5.01369  4.03612  0.40452  4.23248  4.05300  3.41044  3.69887  3.96295  5.80162  4.84404    466 P - - -
          2.68618  4.42225  2.77519  2.73123  3.46354  2.40513  3.72494  3.29354  2.67741  2.69355  4.24690  2.90347  2.73739  3.18146  2.89801  2.37887  2.77519  2.98518  4.58477  3.61503
          0.02276  4.18974  4.91209  0.61958  0.77255  0.48576  0.95510
    240   2.24049  4.39292  3.51967  2.97365  3.52464  3.59945  3.91004  2.80126  2.87414  2.47638  2.02453  3.37156  4.00678  2.65090  3.21059  2.87361  2.90264  2.45201  5.01178  3.78267    467 m - - -
          2.68618  4.42225  2.77519  2.73123  3.46354  2.40513  3.72494  3.29354  2.67741  2.69355  4.24690  2.90347  2.73739  3.18146  2.89801  2.37887  2.77519  2.98518  4.58477  3.61503
          0.02276  4.18974  4.91209  0.61958  0.77255  0.48576  0.95510
    241   2.60508  4.39521  3.39949  2.84296  3.56058  3.54580  3.82458  2.89063  2.79360  2.28113  2.94509  2.73824  3.94436  3.11729  3.16545  2.08800  2.84717  2.42362  4.99263  3.74357    468 s - - -
          2.68618  4.42225  2.77519  2.73123  3.46354  2.40513  3.72494  3.29354  2.67741  2.69355  4.24690  2.90347  2.73739  3.18146  2.89801  2.37887  2.77519  2.98518  4.58477  3.61503
          0.02276  4.18974  4.91209  0.61958  0.77255  0.48576  0.95510
    242   2.58622  4.51622  3.27187  2.73717  3.79590  3.45082  3.80866  3.13688  2.68278  2.82560  3.47914  3.17955  2.32013  2.88127  3.07713  2.72117  2.04285  2.66542  5.17506  3.90617    469 t - - -
          2.68618  4.42225  2.77519  2.73123  3.46354  2.40513  3.72494  3.29354  2.67741  2.69355  4.24690  2.90347  2.73739  3.18146  2.89801  2.37887  2.77519  2.98518  4.58477  3.61503
          0.02276  4.18974  4.91209  0.61958  0.77255  0.48576  0.95510
    243   2.93572  5.21283  2.87725  2.53681  4.60701  3.50256  3.74380  4.06023  1.42513  3.55589  4.39248  1.84646  3.98141  2.88712  2.61113  2.91086  3.17500  3.68556  5.64230  4.33159    470 k - - -
          2.68618  4.42225  2.77519  2.73123  3.46354  2.40513  3.72494  3.29354  2.67741  2.69355  4.24690  2.90347  2.73739  3.18146  2.89801  2.37887  2.77519  2.98518  4.58477  3.61503
          0.02276  4.18974  4.91209  0.61958  0.77255  0.48576  0.95510
    244   3.09957  5.26254  3.51952  2.83639  4.73930  3.73485  3.67711  4.08159  1.38339  3.50908  4.36174  3.25010  3.66783  2.80443  1.40830  3.08655  3.26687  3.74737  5.54751  4.37169    471 k - - -
          2.68618  4.42225  2.77519  2.73123  3.46354  2.40513  3.72494  3.29354  2.67741  2.69355  4.24690  2.90347  2.73739  3.18146  2.89801  2.37887  2.77519  2.98518  4.58477  3.61503
          0.02276  4.18974  4.91209  0.61958  0.77255  0.48576  0.95510
    245   3.19128  5.25508  3.61290  2.94158  4.64344  3.78767  3.38358  4.05437  1.86949  3.49067  4.37303  3.32380  4.15415  2.84954  1.00390  3.19198  3.34921  3.74825  5.50260  4.32792    472 r - - -
          2.68618  4.42225  2.77519  2.73123  3.46354  2.40513  3.72494  3.29354  2.67741  2.69355  4.24690  2.90347  2.73739  3.18146  2.89801  2.37887  2.77519  2.98518  4.58477  3.61503
          0.02276  4.18974  4.91209  0.61958  0.77255  0.48576  0.95510
    246   2.81296  4.85280  2.98573  2.73874  4.11320  1.51689  1.80113  3.89082  2.81565  3.47038  4.34709  3.19469  3.98712  3.21379  3.18240  2.87948  3.15073  3.51036  5.43866  4.05317    473 g - - -
          2.68618  4.42225  2.77519  2.73123  3.46354  2.40513  3.72494  3.29354  2.67741  2.69355  4.24690  2.90347  2.73739  3.18146  2.89801  2.37887  2.77519  2.98518  4.58477  3.61503
          0.02276  4.18974  4.91209  0.61958  0.77255  0.48576  0.95510
    247   0.84171  4.23321  3.67671  3.44417  4.41577  3.03474  4.45864  3.73805  3.48636  3.52290  4.38465  3.50115  3.81371  3.77001  3.74742  2.13990  2.82752  3.21069  5.79711  4.59622    474 a - - -
          2.68618  4.42225  2.77519  2.73123  3.46354  2.40513  3.72494  3.29354  2.67741  2.69355  4.24690  2.90347  2.73739  3.18146  2.89801  2.37887  2.77519  2.98518  4.58477  3.61503
          0.02276  4.18974  4.91209  0.61958  0.77255  0.48576  0.95510
    248   3.40165  5.19430  3.92818  3.38703  4.63184  3.81244  4.10724  4.20653  2.43575  3.66478  4.66672  3.71701  4.30874  3.32064  0.58608  3.47692  3.65175  3.91911  5.59114  4.50157    475 R - - -
          2.68618  4.42225  2.77519  2.73123  3.46354  2.40513  3.72494  3.29354  2.67741  2.69355  4.24690  2.90347  2.73739  3.18146  2.89801  2.37887  2.77519  2.98518  4.58477  3.61503
          0.02276  4.18974  4.91209  0.61958  0.77255  0.48576  0.95510
    249   3.21441  4.49442  5.01723  4.47997  3.50413  4.61058  5.07457  1.12846  4.37156  1.90304  2.81720  4.67910  4.85291  4.55512  4.51674  3.97483  3.45720  1.45524  5.48363  4.33974    476 i - - -
          2.68618  4.42225  2.77519  2.73123  3.46354  2.40513  3.72494  3.29354  2.67741  2.69355  4.24690  2.90347  2.73739  3.18146  2.89801  2.37887  2.77519  2.98518  4.58477  3.61503
          0.02276  4.18974  4.91209  0.61958  0.77255  0.48576  0.95510
    250   1.26014  4.24467  3.57759  3.31118  4.48746  1.63680  4.38617  3.90774  3.40191  3.59552  4.40684  3.42658  3.78330  3.66207  3.70969  2.19861  2.80066  3.31287  5.82450  4.62608    477 a - - -
          2.68618  4.42225  2.77519  2.73123  3.46354  2.40513  3.72494  3.29354  2.67741  2.69355  4.24690  2.90347  2.73739  3.18146  2.89801  2.37887  2.77519  2.98518  4.58477  3.61503
          0.02276  4.18974  4.91209  0.61958  0.77255  0.48576  0.95510
    251   3.10928  4.84088  3.84696  3.79231  4.90541  0.37316  4.88115  4.59416  4.01605  4.20373  5.19050  4.01276  4.24101  4.31570  4.20587  3.29211  3.61492  4.06091  5.90463  5.02212    478 G - - -
          2.68618  4.42225  2.77519  2.73123  3.46354  2.40513  3.72494  3.29354  2.67741  2.69355  4.24690  2.90347  2.73739  3.18146  2.89801  2.37887  2.77519  2.98518  4.58477  3.61503
          0.02276  4.18974  4.91209  0.61958  0.77255  0.48576  0.95510
    252   3.40165  5.19430  3.92818  3.38703  4.63184  3.81244  4.10724  4.20653  2.43575  3.66478  4.66672  3.71701  4.30874  3.32064  0.58608  3.47692  3.65175  3.91911  5.59114  4.50157    479 R - - -
          2.68618  4.42225  2.77519  2.73123  3.46354  2.40513  3.72494  3.29354  2.67741  2.69355  4.24690  2.90347  2.73739  3.18146  2.89801  2.37887  2.77519  2.98518  4.58477  3.61503
          0.02276  4.18974  4.91209  0.61958  0.77255  0.48576  0.95510
    253   3.29546  5.24409  3.49077  3.06762  4.70467  3.73593  3.98007  4.15766  0.67263  3.65883  4.61453  3.47343  4.22315  3.16165  2.54906  3.32341  3.53046  3.85177  5.63637  4.50141    480 K - - -
          2.68618  4.42225  2.77519  2.73123  3.46354  2.40513  3.72494  3.29354  2.67741  2.69355  4.24690  2.90347  2.73739  3.18146  2.89801  2.37887  2.77519  2.98518  4.58477  3.61503
          0.02276  4.18974  4.91209  0.61958  0.77255  0.48576  0.95510
    254   3.25208  4.75649  4.40935  4.03890  3.39116  4.08257  4.70076  2.60074  3.78669  1.94746  0.87734  4.27355  4.55494  4.15293  3.95220  3.62881  3.56898  2.64168  5.26709  4.05214    481 m - - -
          2.68618  4.42225  2.77519  2.73123  3.46354  2.40513  3.72494  3.29354  2.67741  2.69355  4.24690  2.90347  2.73739  3.18146  2.89801  2.37887  2.77519  2.98518  4.58477  3.61503
          0.02276  4.18974  4.91209  0.61958  0.77255  0.48576  0.95510
    255   2.50280  4.42099  3.51846  3.36194  4.41314  3.14677  4.45600  3.98555  3.45818  3.68493  4.59140  3.52517  3.91427  3.78365  3.72501  0.69684  3.00893  3.44828  5.76162  4.50227    482 s - - -
          2.68618  4.42225  2.77519  2.73123  3.46354  2.40513  3.72494  3.29354  2.67741  2.69355  4.24690  2.90347  2.73739  3.18146  2.89801  2.37887  2.77519  2.98518  4.58477  3.61503
          0.02276  4.18974  4.91209  0.61958  0.77255  0.48576  0.95510
    256   2.66279  4.80417  3.03985  2.51743  4.01329  2.21689  3.06888  3.32998  2.44456  2.76854  3.89691  3.02205  3.87291  2.31448  2.86043  2.70855  2.89630  3.14692  5.29230  3.96348    483 g - - -
          2.68618  4.42225  2.77519  2.73123  3.46354  2.40513  3.72494  3.29354  2.67741  2.69355  4.24690  2.90347  2.73739  3.18146  2.89801  2.37887  2.77519  2.98518  4.58477  3.61503
          0.02276  4.18974  4.91209  0.61958  0.77255  0.48576  0.95510
    257   2.43595  4.45721  3.10911  2.89836  4.52504  1.42698  4.17290  3.99997  3.11975  3.62726  4.43842  2.82702  3.81808  3.39624  3.50699  1.67038  2.89416  3.43769  5.81610  4.53868    484 g - - -
          2.68618  4.42225  2.77519  2.73123  3.46354  2.40513  3.72494  3.29354  2.67741  2.69355  4.24690  2.90347  2.73739  3.18146  2.89801  2.37887  2.77519  2.98518  4.58477  3.61503
          0.02276  4.18974  4.91209  0.61958  0.77255  0.48576  0.95510
    258   1.05956  4.27798  3.94322  3.57228  3.99325  3.30073  4.46224  2.79377  3.50502  2.87223  3.92158  3.67514  3.99420  3.80806  3.76333  2.74120  2.92995  2.01307  5.55016  4.33744    485 a - - -
          2.68618  4.42225  2.77519  2.73123  3.46354  2.40513  3.72494  3.29354  2.67741  2.69355  4.24690  2.90347  2.73739  3.18146  2.89801  2.37887  2.77519  2.98518  4.58477  3.61503
          0.02276  4.18974  4.91209  0.61958  0.77255  0.48576  0.95510
    259   3.69300  5.00457  4.67758  4.46274  0.60725  4.28575  4.06088  3.19052  4.36512  2.49148  3.87941  4.39319  4.74492  4.44753  4.40563  3.93882  3.99821  3.20282  4.23534  2.57061    486 F - - -
          2.68618  4.42225  2.77519  2.73123  3.46354  2.40513  3.72494  3.29354  2.67741  2.69355  4.24690  2.90347  2.73739  3.18146  2.89801  2.37887  2.77519  2.98518  4.58477  3.61503
          0.02276  4.18974  4.91209  0.61958  0.77255  0.48576  0.95510
    260   2.66536  4.92979  3.00669  2.46034  4.23308  3.44981  3.64411  3.40931  1.73486  3.21955  4.02079  2.69551  3.85123  2.77826  2.69073  2.40628  2.50578  3.30453  5.41696  4.08209    487 k - - -
          2.68618  4.42225  2.77519  2.73123  3.46354  2.40513  3.72494  3.29354  2.67741  2.69355  4.24690  2.90347  2.73739  3.18146  2.89801  2.37887  2.77519  2.98518  4.58477  3.61503
          0.02276  4.18974  4.91209  0.61958  0.77255  0.48576  0.95510
    261   3.19918  5.30249  3.60714  2.92891  4.79241  3.78325  3.70861  4.13340  0.96999  3.54918  4.42677  3.31785  4.15123  2.84215  1.84571  3.18800  3.35754  3.81358  5.56258  4.41468    488 k - - -
          2.68618  4.42225  2.77519  2.73123  3.46354  2.40513  3.72494  3.29354  2.67741  2.69355  4.24690  2.90347  2.73739  3.18146  2.89801  2.37887  2.77519  2.98518  4.58477  3.61503
          0.02276  4.18974  4.91209  0.61958  0.77255  0.48576  0.95510
    262   3.20668  4.55287  4.83020  4.32418  3.41724  4.46148  4.94447  1.98976  4.16990  1.30958  3.25202  4.54020  4.76642  4.40018  4.33398  3.84481  3.46720  1.20707  5.39649  4.22057    489 v - - -
          2.68618  4.42225  2.77519  2.73123  3.46354  2.40513  3.72494  3.29354  2.67741  2.69355  4.24690  2.90347  2.73739  3.18146  2.89801  2.37887  2.77519  2.98518  4.58477  3.61503
          0.02276  4.18974  4.91209  0.61958  0.77255  0.48576  0.95510
    263   3.53202  4.90692  4.69853  4.35150  3.28922  4.38171  4.90937  2.52143  4.11692  0.56391  3.23347  4.59681  4.76983  4.40741  4.23619  4.00827  3.81578  2.63897  5.27097  4.06369    490 L - - -
          2.68618  4.42225  2.77519  2.73123  3.46354  2.40513  3.72494  3.29354  2.67741  2.69355  4.24690  2.90347  2.73739  3.18146  2.89801  2.37887  2.77519  2.98518  4.58477  3.61503
          0.02276  4.18974  4.91209  0.61958  0.77255  0.48576  0.95510
    264   2.74831  5.03007  2.63564  1.49996  4.49569  3.33039  3.80309  3.93300  2.64748  3.50792  4.32813  2.92557  3.87934  2.95910  3.11838  1.83852  2.87394  3.53164  5.70257  4.32045    491 e - - -
          2.68618  4.42225  2.77519  2.73123  3.46354  2.40513  3.72494  3.29354  2.67741  2.69355  4.24690  2.90347  2.73739  3.18146  2.89801  2.37887  2.77519  2.98518  4.58477  3.61503
          0.02276  4.18974  4.91209  0.61958  0.77255  0.48576  0.95510
    265   3.22717  5.33182  3.69741  2.95649  4.84407  3.81448  3.69271  4.16481  1.19667  3.56135  4.43633  3.33405  4.16374  2.82197  1.41289  3.21095  3.37144  3.84572  5.56259  4.43004    492 k - - -
          2.68618  4.42225  2.77519  2.73123  3.46354  2.40513  3.72494  3.29354  2.67741  2.69355  4.24690  2.90347  2.73739  3.18146  2.89801  2.37887  2.77519  2.98518  4.58477  3.61503
          0.02276  4.18974  4.91209  0.61958  0.77255  0.48576  0.95510
    266   3.43876  4.77480  4.95621  4.43016  2.87129  4.64412  4.89171  2.26852  4.27936  0.72733  2.96985  4.66936  4.84535  4.38593  4.39519  4.01579  3.67201  2.25901  5.15229  3.95280    493 l - - -
          2.68618  4.42225  2.77519  2.73123  3.46354  2.40513  3.72494  3.29354  2.67741  2.69355  4.24690  2.90347  2.73739  3.18146  2.89801  2.37887  2.77519  2.98518  4.58477  3.61503
          0.02276  4.18974  4.91209  0.61958  0.77255  0.48576  0.95510
    267   0.88251  4.22046  3.76238  3.46186  4.29564  3.06596  4.42272  3.52944  3.44425  3.36657  4.25202  3.51878  3.82554  3.73765  3.70818  2.25946  2.81741  2.87578  5.70472  4.50173    494 a - - -
          2.68618  4.42225  2.77519  2.73123  3.46354  2.40513  3.72494  3.29354  2.67741  2.69355  4.24690  2.90347  2.73739  3.18146  2.89801  2.37887  2.77519  2.98518  4.58477  3.61503
          0.02276  4.18974  4.91209  0.61958  0.77255  0.48576  0.95510
    268   1.40523  4.26516  3.61080  3.20220  4.28690  1.98037  4.23393  3.68557  3.20352  3.37198  4.19455  3.38599  3.79066  3.49199  3.54371  2.02522  2.59012  2.93384  5.63449  4.41752    495 a - - -
          2.68618  4.42225  2.77519  2.73123  3.46354  2.40513  3.72494  3.29354  2.67741  2.69355  4.24690  2.90347  2.73739  3.18146  2.89801  2.37887  2.77519  2.98518  4.58477  3.61503
          0.02276  4.18974  4.91209  0.61958  0.77255  0.48576  0.95510
    269   2.79362  5.45458  2.20151  1.01667  4.78554  3.33174  3.85319  4.24964  2.81541  3.79731  4.64984  2.82064  3.93601  3.01845  3.36351  2.89703  3.27203  3.84516  5.97389  4.50728    496 e - - -
          2.68618  4.42225  2.77519  2.73123  3.46354  2.40513  3.72494  3.29354  2.67741  2.69355  4.24690  2.90347  2.73739  3.18146  2.89801  2.37887  2.77519  2.98518  4.58477  3.61503
          0.02276  4.18974  4.91209  0.61958  0.77255  0.48576  0.95510
    270   2.86209  4.81966  2.70052  2.95277  4.72923  0.69926  4.36771  4.28800  3.42256  3.91872  4.81403  3.37047  4.04047  3.64203  3.81553  2.96525  3.30850  3.78628  5.89950  4.72398    497 g - - -
          2.68619  4.42226  2.77520  2.73124  3.46355  2.40513  3.72460  3.29355  2.67741  2.69356  4.24690  2.90347  2.73740  3.18147  2.89801  2.37887  2.77520  2.98519  4.58478  3.61504
          0.07094  2.79486  4.91209  0.44201  1.02929  0.48576  0.95510
    271   2.96591  4.80386  3.45629  2.96480  2.89318  3.75893  2.15588  3.40293  2.72486  2.96024  3.91982  3.35743  4.14619  3.05500  2.85834  3.05382  3.18853  3.16724  4.45650  1.63522    499 y - - -
          2.68618  4.42225  2.77519  2.73123  3.46354  2.40513  3.72494  3.29354  2.67741  2.69355  4.24690  2.90347  2.73739  3.18146  2.89801  2.37887  2.77519  2.98518  4.58477  3.61503
          0.02276  4.18974  4.91209  0.61958  0.77255  0.48576  0.95510
    272   2.97945  5.50178  1.39560  2.21231  4.85449  3.30336  3.85827  4.39363  2.86477  3.89330  4.73195  1.68212  3.92388  3.02309  3.45288  2.69233  3.27948  3.94813  6.04179  4.53887    500 d - - -
          2.68618  4.42225  2.77519  2.73123  3.46354  2.40513  3.72494  3.29354  2.67741  2.69355  4.24690  2.90347  2.73739  3.18146  2.89801  2.37887  2.77519  2.98518  4.58477  3.61503
          0.02276  4.18974  4.91209  0.61958  0.77255  0.48576  0.95510
    273   3.50161  4.80940  4.99705  4.49498  2.11524  4.65762  4.64970  2.39952  4.34490  0.79724  2.99195  4.65317  4.84958  4.39371  4.41795  4.03700  3.72444  2.56873  4.84209  3.45635    501 l - - -
          2.68618  4.42225  2.77519  2.73123  3.46354  2.40513  3.72494  3.29354  2.67741  2.69355  4.24690  2.90347  2.73739  3.18146  2.89801  2.37887  2.77519  2.98518  4.58477  3.61503
          0.02276  4.18974  4.91209  0.61958  0.77255  0.48576  0.95510
    274   2.08711  4.50405  3.18690  2.77999  4.28303  2.96567  3.96632  3.70648  2.83821  3.33832  4.15141  2.39538  3.81280  3.15830  3.25402  1.49150  2.84139  3.04366  5.57280  4.28525    502 s - - -
          2.68618  4.42225  2.77519  2.73123  3.46354  2.40513  3.72494  3.29354  2.67741  2.69355  4.24690  2.90347  2.73739  3.18146  2.89801  2.37887  2.77519  2.98518  4.58477  3.61503
          0.02276  4.18974  4.91209  0.61958  0.77255  0.48576  0.95510
    275   2.60968  4.21433  3.22291  2.66342  3.73561  3.50473  3.74201  2.85559  2.53196  2.66150  3.35391  1.96463  3.89660  2.96730  3.03337  2.62970  2.75082  2.83213  5.10875  3.83257    503 n - - -
          2.68618  4.42225  2.77519  2.73123  3.46354  2.40513  3.72494  3.29354  2.67741  2.69355  4.24690  2.90347  2.73739  3.18146  2.89801  2.37887  2.77519  2.98518  4.58477  3.61503
          0.02276  4.18974  4.91209  0.61958  0.77255  0.48576  0.95510
    276   2.46333  4.63135  3.04251  2.81785  4.30914  3.26987  4.05274  3.73671  2.87337  3.36654  4.27158  3.21208  1.19568  2.95910  3.21316  2.74145  3.02295  3.34313  5.62643  4.33595    504 p - - -
          2.68618  4.42225  2.77519  2.73123  3.46354  2.40513  3.72494  3.29354  2.67741  2.69355  4.24690  2.90347  2.73739  3.18146  2.89801  2.37887  2.77519  2.98518  4.58477  3.61503
          0.02276  4.18974  4.91209  0.61958  0.77255  0.48576  0.95510
    277   3.24938  4.51111  5.08920  4.57395  3.60643  4.69359  5.22281  1.12029  4.47088  1.86378  3.38920  4.77565  4.93632  4.68353  4.63198  4.07769  3.49973  1.31453  5.62425  4.45349    505 i - - -
          2.68618  4.42225  2.77519  2.73123  3.46354  2.40513  3.72494  3.29354  2.67741  2.69355  4.24690  2.90347  2.73739  3.18146  2.89801  2.37887  2.77519  2.98518  4.58477  3.61503
          0.02276  4.18974  4.91209  0.61958  0.77255  0.48576  0.95510
    278   3.36609  5.50581  0.55193  2.59278  4.93377  3.48351  4.25659  4.60188  3.40745  4.15709  5.15381  3.16092  4.15931  3.50422  3.95815  3.30035  3.71526  4.21066  6.03613  4.76917    506 D - - -
          2.68618  4.42225  2.77519  2.73123  3.46354  2.40513  3.72494  3.29354  2.67741  2.69355  4.24690  2.90347  2.73739  3.18146  2.89801  2.37887  2.77519  2.98518  4.58477  3.61503
          0.02276  4.18974  4.91209  0.61958  0.77255  0.48576  0.95510
    279   3.53202  4.90692  4.69853  4.35150  3.28922  4.38171  4.90937  2.52143  4.11692  0.56391  3.23347  4.59681  4.76983  4.40741  4.23619  4.00827  3.81578  2.63897  5.27097  4.06369    507 L - - -
          2.68618  4.42225  2.77519  2.73123  3.46354  2.40513  3.72494  3.29354  2.67741  2.69355  4.24690  2.90347  2.73739  3.18146  2.89801  2.37887  2.77519  2.98518  4.58477  3.61503
          0.02276  4.18974  4.91209  0.61958  0.77255  0.48576  0.95510
    280   3.19276  5.28975  3.57146  2.92351  4.77101  3.77085  3.72026  4.12186  0.93481  3.54655  4.42770  3.31581  4.14930  2.85667  1.94746  3.18460  3.35796  3.80266  5.56410  4.41079    508 k - - -
          2.68618  4.42225  2.77519  2.73123  3.46354  2.40513  3.72494  3.29354  2.67741  2.69355  4.24690  2.90347  2.73739  3.18146  2.89801  2.37887  2.77519  2.98518  4.58477  3.61503
          0.02276  4.18974  4.91209  0.61958  0.77255  0.48576  0.95510
    281   2.68563  5.07497  2.12548  2.24546  4.38501  3.38435  3.65793  3.84203  2.45442  3.37749  4.16011  2.80769  3.39012  2.78408  2.80994  2.56681  2.06144  3.45357  5.55884  4.16783    509 t - - -
          2.68618  4.42225  2.77519  2.73123  3.46354  2.40513  3.72494  3.29354  2.67741  2.69355  4.24690  2.90347  2.73739  3.18146  2.89801  2.37887  2.77519  2.98518  4.58477  3.61503
          0.02276  4.18974  4.91209  0.61958  0.77255  0.48576  0.95510
    282   3.06779  4.67415  3.87006  3.36630  1.79726  3.94820  1.91031  3.22290  3.27187  2.78698  3.80169  3.40290  4.30768  3.53024  3.35647  3.22702  3.29419  3.02629  4.08569  1.95898    510 f - - -
          2.68618  4.42225  2.77519  2.73123  3.46354  2.40513  3.72494  3.29354  2.67741  2.69355  4.24690  2.90347  2.73739  3.18146  2.89801  2.37887  2.77519  2.98518  4.58477  3.61503
          0.02276  4.18974  4.91209  0.61958  0.77255  0.48576  0.95510
    283   3.91781  5.16875  4.61085  4.40384  3.06619  4.11587  4.34908  3.96967  4.12769  3.30416  4.58623  4.49298  4.66201  4.49800  4.19578  4.11818  4.23697  3.86801  0.43253  3.05368    511 W - - -
          2.68618  4.42225  2.77519  2.73123  3.46354  2.40513  3.72494  3.29354  2.67741  2.69355  4.24690  2.90347  2.73739  3.18146  2.89801  2.37887  2.77519  2.98518  4.58477  3.61503
          0.02276  4.18974  4.91209  0.61958  0.77255  0.48576  0.95510
    284   0.63834  4.38326  3.81701  3.63762  4.40014  3.19674  4.61739  3.57572  3.66304  3.44146  4.44748  3.69667  3.96711  3.97632  3.88254  2.73561  3.03569  3.17302  5.79405  4.63485    512 A - - -
          2.68618  4.42225  2.77519  2.73123  3.46354  2.40513  3.72494  3.29354  2.67741  2.69355  4.24690  2.90347  2.73739  3.18146  2.89801  2.37887  2.77519  2.98518  4.58477  3.61503
          0.02276  4.18974  4.91209  0.61958  0.77255  0.48576  0.95510
    285   3.20815  5.31599  3.64414  2.93690  4.81557  3.79597  3.69927  4.14733  1.02561  3.55401  4.42909  3.32196  4.15462  2.83034  1.70864  3.19412  3.36010  3.82701  5.56233  4.42029    513 k - - -
          2.68618  4.42225  2.77519  2.73123  3.46354  2.40513  3.72494  3.29354  2.67741  2.69355  4.24690  2.90347  2.73739  3.18146  2.89801  2.37887  2.77519  2.98518  4.58477  3.61503
          0.02276  4.18974  4.91209  0.61958  0.77255  0.48576  0.95510
    286   3.40929  5.14819  3.49941  3.30260  3.55988  3.76053  0.61974  4.16296  3.13953  3.61075  4.68806  3.69430  4.33594  3.67638  3.38001  3.48071  3.72844  3.89233  5.01723  3.50419    514 H - - -
          2.68618  4.42225  2.77519  2.73123  3.46354  2.40513  3.72494  3.29354  2.67741  2.69355  4.24690  2.90347  2.73739  3.18146  2.89801  2.37887  2.77519  2.98518  4.58477  3.61503
          0.02276  4.18974  4.91209  0.61958  0.77255  0.48576  0.95510
    287   3.10928  4.84088  3.84696  3.79231  4.90541  0.37316  4.88115  4.59416  4.01605  4.20373  5.19050  4.01276  4.24101  4.31570  4.20587  3.29211  3.61492  4.06091  5.90463  5.02212    515 G - - -
          2.68618  4.42225  2.77519  2.73123  3.46354  2.40513  3.72494  3.29354  2.67741  2.69355  4.24690  2.90347  2.73739  3.18146  2.89801  2.37887  2.77519  2.98518  4.58477  3.61503
          0.02276  4.18974  4.91209  0.61958  0.77255  0.48576  0.95510
    288   2.61901  4.46068  3.74951  3.53189  4.28867  3.28571  4.51986  3.45688  3.48136  3.30855  4.34770  3.67846  4.01883  3.86229  3.71597  2.82506  0.72910  3.11534  5.69655  4.50903    516 t - - -
          2.68618  4.42225  2.77519  2.73123  3.46354  2.40513  3.72494  3.29354  2.67741  2.69355  4.24690  2.90347  2.73739  3.18146  2.89801  2.37887  2.77519  2.98518  4.58477  3.61503
          0.02276  4.18974  4.91209  0.61958  0.77255  0.48576  0.95510
    289   3.02486  5.01057  2.94004  2.86390  4.42850  3.42843  4.23060  4.22159  3.16920  3.83448  4.79714  0.69899  4.10095  3.51411  3.52609  3.08617  3.42333  3.81033  5.69740  4.36195    517 n - - -
          2.68618  4.42225  2.77519  2.73123  3.46354  2.40513  3.72494  3.29354  2.67741  2.69355  4.24690  2.90347  2.73739  3.18146  2.89801  2.37887  2.77519  2.98518  4.58477  3.61503
          0.02276  4.18974  4.91209  0.61958  0.77255  0.48576  0.95510
    290   3.22717  5.33182  3.69741  2.95649  4.84407  3.81448  3.69271  4.16481  1.19667  3.56135  4.43633  3.33405  4.16374  2.82197  1.41289  3.21095  3.37144  3.84572  5.56259  4.43004    518 k - - -
          2.68618  4.42225  2.77519  2.73123  3.46354  2.40513  3.72494  3.29354  2.67741  2.69355  4.24690  2.90347  2.73739  3.18146  2.89801  2.37887  2.77519  2.98518  4.58477  3.61503
          0.02276  4.18974  4.91209  0.61958  0.77255  0.48576  0.95510
    291   3.91376  5.06812  4.88628  4.63614  1.04470  4.60301  3.55021  3.55755  4.46367  2.84031  4.13618  4.25154  4.89638  4.34403  4.43007  3.98578  4.12974  3.49390  3.66360  1.15761    519 f - - -
          2.68618  4.42225  2.77519  2.73123  3.46354  2.40513  3.72494  3.29354  2.67741  2.69355  4.24690  2.90347  2.73739  3.18146  2.89801  2.37887  2.77519  2.98518  4.58477  3.61503
          0.02276  4.18974  4.91209  0.61958  0.77255  0.48576  0.95510
    292   3.22225  4.49536  5.06014  4.57511  3.72132  4.65007  5.28073  1.22673  4.47435  2.20152  3.50543  4.76694  4.93976  4.73104  4.65659  4.05424  3.48802  1.04365  5.73061  4.52301    520 v - - -
          2.68618  4.42225  2.77519  2.73123  3.46354  2.40513  3.72494  3.29354  2.67741  2.69355  4.24690  2.90347  2.73739  3.18146  2.89801  2.37887  2.77519  2.98518  4.58477  3.61503
          0.02276  4.18974  4.91209  0.61958  0.77255  0.48576  0.95510
    293   2.65063  4.39419  3.82069  3.39327  3.78136  3.51056  4.30696  2.32721  3.26714  2.62108  3.72608  3.64533  4.09932  3.63520  3.54952  2.91420  1.19498  2.43795  5.37227  4.12657    521 t - - -
          2.68618  4.42225  2.77519  2.73123  3.46354  2.40513  3.72494  3.29354  2.67741  2.69355  4.24690  2.90347  2.73739  3.18146  2.89801  2.37887  2.77519  2.98518  4.58477  3.61503
          0.02276  4.18974  4.91209  0.61958  0.77255  0.48576  0.95510
    294   3.28738  4.63375  4.76443  4.40190  3.60929  4.39324  5.08266  0.75312  4.23685  2.14248  3.50777  4.60501  4.80479  4.55976  4.39903  3.92997  3.58520  1.90847  5.55754  4.31595    522 i - - -
          2.68618  4.42225  2.77519  2.73123  3.46354  2.40513  3.72494  3.29354  2.67741  2.69355  4.24690  2.90347  2.73739  3.18146  2.89801  2.37887  2.77519  2.98518  4.58477  3.61503
          0.02276  4.18974  4.91209  0.61958  0.77255  0.48576  0.95510
    295   3.23504  5.33248  3.71292  2.96667  4.84625  3.81992  3.69413  4.16511  1.30050  3.56140  4.43820  3.34087  4.16841  2.82389  1.28832  3.21967  3.37791  3.84785  5.56173  4.43237    523 r - - -
          2.68618  4.42225  2.77519  2.73123  3.46354  2.40513  3.72494  3.29354  2.67741  2.69355  4.24690  2.90347  2.73739  3.18146  2.89801  2.37887  2.77519  2.98518  4.58477  3.61503
          0.01538  4.18236        *  0.61958  0.77255  0.00000        *
//
HMMER3/f [3.3 | Nov 2019]
NAME  GATA
ACC   PF00320.28
DESC  GATA zinc finger
LENG  36
ALPH  amino
RF    no
MM    no
CONS  yes
CS    no
MAP   yes
DATE  Wed Apr 22 09:38:58 2020
NSEQ  56
EFFN  10.298340
CKSUM 142612169
GA    26.80 26.80
TC    26.80 26.80
NC    26.70 26.70
STATS LOCAL MSV       -7.8431  0.71963
STATS LOCAL VITERBI   -8.2380  0.71963
STATS LOCAL FORWARD   -4.5594  0.71963
HMM          A        C        D        E        F        G        H        I        K        L        M        N        P        Q        R        S        T        V        W        Y   
            m->m     m->i     m->d     i->m     i->i     d->m     d->d
  COMPO   2.84077  2.16480  3.48633  2.92117  4.02459  2.69648  3.62136  3.68018  2.58934  2.61085  3.93217  2.78252  3.32210  3.21268  2.58235  2.79796  2.55710  3.45923  3.52875  3.73482
          2.68618  4.42225  2.77519  2.73123  3.46354  2.40513  3.72494  3.29354  2.67741  2.69355  4.24690  2.90347  2.73739  3.18146  2.89801  2.37887  2.77519  2.98518  4.58477  3.61503
          0.00372  5.99268  6.71503  0.61958  0.77255  0.00000        *
      1   6.26615  0.01570  7.21884  7.29927  7.59459  6.11036  7.77235  7.71781  7.40186  7.05871  8.29324  7.33331  6.80896  7.67565  7.18362  6.55182  6.79352  7.20480  8.14945  7.81868      1 C - - -
          2.68618  4.42225  2.77519  2.73123  3.46354  2.40513  3.72494  3.29354  2.67741  2.69355  4.24690  2.90347  2.73739  3.18146  2.89801  2.37887  2.77519  2.98518  4.58477  3.61503
          0.00372  5.99268  6.71503  0.61958  0.77255  0.48576  0.95510
      2   2.12432  5.87424  3.67900  2.07303  3.48843  3.39568  3.49067  4.67224  3.12440  4.17118  4.92007  3.66783  3.67577  2.73425  2.38875  1.91114  2.21353  2.63971  6.31878  4.01348      2 s - - -
          2.68629  4.42236  2.77531  2.73134  3.46365  2.40524  3.72506  3.29365  2.67752  2.69366  4.24305  2.90254  2.73751  3.18158  2.89812  2.37898  2.77531  2.98530  4.58488  3.61514
          0.05627  2.92802  6.71503  0.67782  0.70872  0.48576  0.95510
      3   3.41135  5.91840  3.06975  2.85296  4.23907  4.18461  2.04769  4.74672  2.80599  4.22295  4.95958  1.27558  4.57857  2.24549  3.60069  2.29649  3.26562  4.30817  3.55353  4.94184      5 n - - -
          2.68618  4.42225  2.77519  2.73123  3.46354  2.40513  3.72494  3.29354  2.67741  2.69355  4.24690  2.90347  2.73739  3.18146  2.89801  2.37887  2.77519  2.98518  4.58477  3.61503
          0.00372  5.99268  6.71503  0.61958  0.77255  0.48576  0.95510
      4   6.26615  0.01570  7.21884  7.29927  7.59459  6.11036  7.77235  7.71781  7.40186  7.05871  8.29324  7.33331  6.80896  7.67565  7.18362  6.55182  6.79352  7.20480  8.14945  7.81868      6 C - - -
          2.68618  4.42225  2.77519  2.73123  3.46354  2.40513  3.72494  3.29354  2.67741  2.69355  4.24690  2.90347  2.73739  3.18146  2.89801  2.37887  2.77519  2.98518  4.58477  3.61503
          0.00372  5.99268  6.71503  0.61958  0.77255  0.48576  0.95510
      5   2.90279  5.91631  3.45001  2.97209  3.70492  1.42772  2.51584  4.74519  2.36447  3.85666  4.95730  2.05727  4.57635  2.90064  2.80659  2.87306  3.41002  4.30627  6.34974  3.68539      7 g - - -
          2.68618  4.42225  2.77519  2.73123  3.46354  2.40513  3.72494  3.29354  2.67741  2.69355  4.24690  2.90347  2.73739  3.18146  2.89801  2.37887  2.77519  2.98518  4.58477  3.61503
          0.00372  5.99268  6.71503  0.61958  0.77255  0.48576  0.95510
      6   2.20636  4.17367  2.97669  2.71476  4.97693  3.21572  4.45011  4.40796  3.04759  3.98493  4.77998  3.76060  4.63712  3.58421  3.70426  2.61020  1.07745  2.27494  6.20247  4.84913      8 t - - -
          2.68618  4.42225  2.77519  2.73123  3.46354  2.40513  3.72494  3.29354  2.67741  2.69355  4.24690  2.90347  2.73739  3.18146  2.89801  2.37887  2.77519  2.98518  4.58477  3.61503
          0.00372  5.99268  6.71503  0.61958  0.77255  0.48576  0.95510
      7   2.97712  5.83271  2.61947  2.99859  4.44190  4.20260  3.97824  2.63314  2.70788  2.47422  4.88315  3.24848  4.59513  3.33353  2.82175  2.25347  1.29365  4.20357  6.28790  4.90012      9 t - - -
          2.68618  4.42225  2.77519  2.73123  3.46354  2.40513  3.72494  3.29354  2.67741  2.69355  4.24690  2.90347  2.73739  3.18146  2.89801  2.37887  2.77519  2.98518  4.58477  3.61503
          0.00372  5.99268  6.71503  0.61958  0.77255  0.48576  0.95510
      8   2.97851  5.92120  2.98489  2.08402  3.07200  3.16759  3.99775  4.75385  1.73933  4.22688  4.96161  2.26324  4.57524  2.64069  3.34864  2.55592  2.20311  4.31234  3.52529  4.94179     10 k - - -
          2.68635  4.42242  2.77537  2.73140  3.46371  2.40479  3.72512  3.29371  2.67699  2.69372  4.24707  2.90364  2.73757  3.18163  2.89818  2.37860  2.77464  2.98535  4.58494  3.61520
          0.12416  2.52818  3.29801  0.68226  0.70416  0.48576  0.95510
      9   3.77098  5.68747  5.98811  6.02101  6.57914  4.47432  6.66286  6.12071  6.02465  5.81924  6.55593  5.37421  5.35905  6.10978  6.00239  1.71636  0.29491  5.14184  7.90748  6.89698     13 T - - -
          2.68623  4.42231  2.77525  2.73129  3.46359  2.40518  3.72500  3.29359  2.67746  2.69360  4.24695  2.90352  2.73745  3.18152  2.89806  2.37831  2.77525  2.98524  4.58482  3.61509
          0.05835  2.89271  6.67863  0.16912  1.86050  0.36025  1.19567
     10   2.53512  3.62096  3.18808  3.53040  3.24782  4.36516  4.59534  3.30936  2.58205  3.06038  4.45344  3.99824  1.10008  3.83420  3.91944  2.28732  2.83532  3.65322  5.91613  4.64552     15 p - - -
          2.68618  4.42225  2.77519  2.73123  3.46354  2.40513  3.72494  3.29354  2.67741  2.69355  4.24690  2.90347  2.73739  3.18146  2.89801  2.37887  2.77519  2.98518  4.58477  3.61503
          0.00372  5.99268  6.71503  0.61958  0.77255  0.48576  0.95510
     11   3.41755  3.04280  2.88002  2.72888  5.07604  4.21513  3.42826  4.52509  3.16951  1.42102  2.54163  3.07701  4.60713  1.78712  3.05250  3.21606  3.34311  4.14659  6.25260  4.87742     16 l - - -
          2.68618  4.42225  2.77519  2.73123  3.46354  2.40513  3.72494  3.29354  2.67741  2.69355  4.24690  2.90347  2.73739  3.18146  2.89801  2.37887  2.77519  2.98518  4.58477  3.61503
          0.00372  5.99268  6.71503  0.61958  0.77255  0.48576  0.95510
     12   5.05093  6.25338  6.94086  6.40684  4.23527  6.34294  6.29589  3.68002  6.18142  2.34358  3.06226  6.45577  6.40325  6.04924  6.09651  5.74978  5.25925  2.87972  0.32603  4.99588     17 W - - -
          2.68618  4.42225  2.77519  2.73123  3.46354  2.40513  3.72494  3.29354  2.67741  2.69355  4.24690  2.90347  2.73739  3.18146  2.89801  2.37887  2.77519  2.98518  4.58477  3.61503
          0.00372  5.99268  6.71503  0.61958  0.77255  0.48576  0.95510
     13   4.38500  6.48748  4.94608  4.14625  5.88354  5.02737  3.02949  3.34617  2.65853  4.69118  5.55611  3.15935  5.35396  4.01127  0.42275  4.37732  4.52567  4.95768  6.70041  3.35505     18 R - - -
          2.68618  4.42225  2.77519  2.73123  3.46354  2.40513  3.72494  3.29354  2.67741  2.69355  4.24690  2.90347  2.73739  3.18146  2.89801  2.37887  2.77519  2.98518  4.58477  3.61503
          0.00372  5.99268  6.71503  0.61958  0.77255  0.48576  0.95510
     14   2.74943  5.92160  3.65673  2.17886  5.26768  3.52568  3.11330  4.75426  2.42435  3.10660  4.96202  2.74725  3.58652  2.96877  1.31341  2.31535  3.40071  4.31279  6.35362  4.94220     19 r - - -
          2.68618  4.42225  2.77519  2.73123  3.46354  2.40513  3.72494  3.29354  2.67741  2.69355  4.24690  2.90347  2.73739  3.18146  2.89801  2.37887  2.77519  2.98518  4.58477  3.61503
          0.00372  5.99268  6.71503  0.61958  0.77255  0.48576  0.95510
     15   2.41117  5.89618  2.64182  2.46003  5.22691  1.19971  4.39308  4.70213  3.13708  4.19677  4.94399  2.13670  4.59520  3.49548  3.62795  2.76641  3.29317  3.24915  3.64327  4.93906     20 g - - -
          2.68648  4.42255  2.77549  2.73153  3.46383  2.40497  3.72524  3.29384  2.67770  2.69384  4.24719  2.90376  2.73706  3.18176  2.89830  2.37794  2.77491  2.98548  4.58218  3.61398
          0.17973  1.99521  3.55721  0.68642  0.69992  0.48576  0.95510
     16   2.84224  5.88918  3.07015  2.66162  5.22769  2.51364  4.35853  4.70881  2.43846  4.19167  3.53898  3.64025  1.01177  3.45724  2.82640  3.07555  3.62625  3.88046  6.32600  4.91929     23 p - - -
          2.68618  4.42225  2.77519  2.73123  3.46354  2.40513  3.72494  3.29354  2.67741  2.69355  4.24690  2.90347  2.73739  3.18146  2.89801  2.37887  2.77519  2.98518  4.58477  3.61503
          0.00382  5.96500  6.68734  0.61958  0.77255  0.67454  0.71211
     17   2.91544  5.90173  1.98206  2.18873  4.46946  4.16395  3.08770  4.73336  2.94481  3.01629  4.94230  1.94777  3.84320  2.85236  2.53801  2.43246  2.94342  3.10584  6.33422  4.18062     24 n - - -
          2.68618  4.42225  2.77519  2.73123  3.46354  2.40513  3.72494  3.29354  2.67741  2.69355  4.24690  2.90347  2.73739  3.18146  2.89801  2.37887  2.77519  2.98518  4.58477  3.61503
          0.00382  5.96500  6.68734  0.61958  0.77255  0.38358  1.14388
     18   3.45219  5.84051  3.72390  2.70843  5.14042  0.81197  4.43124  3.44092  2.64788  4.12521  2.87695  2.98478  4.63137  3.10204  3.65967  2.85661  3.68361  4.20717  6.30069  4.92167     25 g - - -
          2.68618  4.42225  2.77519  2.73123  3.46354  2.40513  3.72494  3.29354  2.67741  2.69355  4.24690  2.90347  2.73739  3.18146  2.89801  2.37887  2.77519  2.98518  4.58477  3.61503
          0.00372  5.99268  6.71503  0.61958  0.77255  0.48576  0.95510
     19   2.52715  5.92190  3.25816  2.41472  5.26821  3.22767  3.67848  4.75506  2.38634  3.42444  4.96224  2.00200  2.05879  2.39122  3.38995  2.48053  2.45915  4.31320  6.35384  4.94214     26 n - - -
          2.68618  4.42225  2.77519  2.73123  3.46354  2.40513  3.72494  3.29354  2.67741  2.69355  4.24690  2.90347  2.73739  3.18146  2.89801  2.37887  2.77519  2.98518  4.58477  3.61503
          0.00372  5.99268  6.71503  0.61958  0.77255  0.48576  0.95510
     20   2.97226  3.57014  3.22588  3.25923  4.88896  3.47082  4.45753  2.66580  1.86878  2.50784  4.71508  3.20874  2.66509  3.60367  2.13744  2.75125  2.73266  2.94788  6.14502  3.23443     27 k - - -
          2.68618  4.42225  2.77519  2.73123  3.46354  2.40513  3.72494  3.29354  2.67741  2.69355  4.24690  2.90347  2.73739  3.18146  2.89801  2.37887  2.77519  2.98518  4.58477  3.61503
          0.35007  5.99268  1.22804  0.61958  0.77255  0.48576  0.95510
     21   3.20924  3.59235  3.27992  2.48573  3.75794  4.03330  3.12012  4.11475  3.02630  2.60928  3.27006  3.55549  4.42356  2.88021  2.38426  1.78441  1.93969  3.31404  5.94006  4.59687     28 s - - -
          2.68618  4.42225  2.77519  2.73123  3.46354  2.40513  3.72494  3.29354  2.67741  2.69355  4.24690  2.90347  2.73739  3.18146  2.89801  2.37887  2.77519  2.98518  4.58477  3.61503
          0.00525  5.64786  6.37021  0.61958  0.77255  0.12729  2.12424
     22   4.74269  5.98375  6.70526  2.83210  4.39334  6.09519  6.41868  2.89907  5.96777  0.36890  3.13640  6.25818  6.20440  5.89474  5.92691  5.46593  4.95424  2.36663  6.52757  5.53552     29 L - - -
          2.68618  4.42225  2.77519  2.73123  3.46354  2.40513  3.72494  3.29354  2.67741  2.69355  4.24690  2.90347  2.73739  3.18146  2.89801  2.37887  2.77519  2.98518  4.58477  3.61503
          0.00372  5.99268  6.71503  0.61958  0.77255  0.48576  0.95510
     23   6.26615  0.01570  7.21884  7.29927  7.59459  6.11036  7.77235  7.71781  7.40186  7.05871  8.29324  7.33331  6.80896  7.67565  7.18362  6.55182  6.79352  7.20480  8.14945  7.81868     30 C - - -
          2.68618  4.42225  2.77519  2.73123  3.46354  2.40513  3.72494  3.29354  2.67741  2.69355  4.24690  2.90347  2.73739  3.18146  2.89801  2.37887  2.77519  2.98518  4.58477  3.61503
          0.00372  5.99268  6.71503  0.61958  0.77255  0.48576  0.95510
     24   2.88456  5.93969  3.68363  2.46740  5.27366  4.23722  4.44993  4.74550  2.72910  3.21704  4.99974  0.74077  4.64615  3.55674  3.68510  2.80499  2.85774  4.32778  6.39403  4.99496     31 n - - -
          2.68618  4.42225  2.77519  2.73123  3.46354  2.40513  3.72494  3.29354  2.67741  2.69355  4.24690  2.90347  2.73739  3.18146  2.89801  2.37887  2.77519  2.98518  4.58477  3.61503
          0.00372  5.99268  6.71503  0.61958  0.77255  0.48576  0.95510
     25   0.79453  6.01202  2.81974  3.17973  5.36990  4.24926  4.48547  4.85454  3.24365  4.33734  5.08368  3.06994  2.75538  3.01658  3.31143  2.21103  3.76080  4.41697  6.47269  5.05972     32 a - - -
          2.68618  4.42225  2.77519  2.73123  3.46354  2.40513  3.72494  3.29354  2.67741  2.69355  4.24690  2.90347  2.73739  3.18146  2.89801  2.37887  2.77519  2.98518  4.58477  3.61503
          0.00372  5.99268  6.71503  0.61958  0.77255  0.48576  0.95510
     26   6.26615  0.01570  7.21884  7.29927  7.59459  6.11036  7.77235  7.71781  7.40186  7.05871  8.29324  7.33331  6.80896  7.67565  7.18362  6.55182  6.79352  7.20480  8.14945  7.81868     33 C - - -
          2.68618  4.42225  2.77519  2.73123  3.46354  2.40513  3.72494  3.29354  2.67741  2.69355  4.24690  2.90347  2.73739  3.18146  2.89801  2.37887  2.77519  2.98518  4.58477  3.61503
          0.00372  5.99268  6.71503  0.61958  0.77255  0.48576  0.95510
     27   3.58458  5.16041  4.77550  4.18722  4.27065  0.67923  4.87748  2.94528  3.94372  3.36861  2.81224  3.40206  4.99192  4.31922  2.97594  3.89432  3.81920  3.43466  2.84560  4.53047     34 G - - -
          2.68618  4.42225  2.77519  2.73123  3.46354  2.40513  3.72494  3.29354  2.67741  2.69355  4.24690  2.90347  2.73739  3.18146  2.89801  2.37887  2.77519  2.98518  4.58477  3.61503
          0.00372  5.99268  6.71503  0.61958  0.77255  0.48576  0.95510
     28   3.61888  4.98831  5.55533  3.34707  4.08584  4.80324  5.14504  1.55418  4.74569  0.88729  3.68618  4.95451  5.16050  4.88504  4.76958  3.55768  2.68757  2.31100  5.64162  4.46577     35 l - - -
          2.68618  4.42225  2.77519  2.73123  3.46354  2.40513  3.72494  3.29354  2.67741  2.69355  4.24690  2.90347  2.73739  3.18146  2.89801  2.37887  2.77519  2.98518  4.58477  3.61503
          0.00372  5.99268  6.71503  0.61958  0.77255  0.48576  0.95510
     29   2.42395  5.38371  4.07366  3.51106  2.46378  4.36063  3.13636  3.93765  2.48325  3.61208  3.31306  3.98355  4.74521  3.81629  2.06444  3.02014  3.05621  3.67876  5.93380  1.37715     36 y - - -
          2.68618  4.42225  2.77519  2.73123  3.46354  2.40513  3.72494  3.29354  2.67741  2.69355  4.24690  2.90347  2.73739  3.18146  2.89801  2.37887  2.77519  2.98518  4.58477  3.61503
          0.00372  5.99268  6.71503  0.61958  0.77255  0.48576  0.95510
     30   3.26234  5.02168  4.81029  3.59631  1.76749  4.57505  3.57868  3.26298  4.13232  2.81307  3.58012  2.68507  4.94678  3.03138  4.36132  3.51864  3.46683  3.27866  1.93444  1.66614     37 y - - -
          2.68618  4.42225  2.77519  2.73123  3.46354  2.40513  3.72494  3.29354  2.67741  2.69355  4.24690  2.90347  2.73739  3.18146  2.89801  2.37887  2.77519  2.98518  4.58477  3.61503
          0.00372  5.99268  6.71503  0.61958  0.77255  0.48576  0.95510
     31   2.32516  6.30812  4.28435  3.64002  5.75637  3.56526  4.67008  5.16130  1.12357  4.57564  5.36682  4.12207  5.01034  2.63459  1.19431  3.90280  3.18448  4.76309  6.62528  5.35206     38 k - - -
          2.68618  4.42225  2.77519  2.73123  3.46354  2.40513  3.72494  3.29354  2.67741  2.69355  4.24690  2.90347  2.73739  3.18146  2.89801  2.37887  2.77519  2.98518  4.58477  3.61503
          0.00372  5.99268  6.71503  0.61958  0.77255  0.48576  0.95510
     32   3.42421  5.74296  3.75886  3.20132  5.01732  4.23067  3.58431  3.78769  1.09006  1.96427  3.59478  3.03340  4.62184  3.21844  2.98467  2.36915  3.11896  3.55340  6.21999  4.85746     39 k - - -
          2.68618  4.42225  2.77519  2.73123  3.46354  2.40513  3.72494  3.29354  2.67741  2.69355  4.24690  2.90347  2.73739  3.18146  2.89801  2.37887  2.77519  2.98518  4.58477  3.61503
          0.00372  5.99268  6.71503  0.61958  0.77255  0.48576  0.95510
     33   3.25316  5.89371  3.66947  2.47735  5.22757  3.00834  2.18389  3.72320  1.74431  3.39710  3.48425  2.75525  4.58124  3.09375  2.62905  3.37757  2.65183  3.82825  6.33314  2.31027     40 k - - -
          2.68618  4.42225  2.77519  2.73123  3.46354  2.40513  3.72494  3.29354  2.67741  2.69355  4.24690  2.90347  2.73739  3.18146  2.89801  2.37887  2.77519  2.98518  4.58477  3.61503
          0.00372  5.99268  6.71503  0.61958  0.77255  0.48576  0.95510
     34   2.59955  5.85030  3.69134  2.40262  3.86980  1.33187  3.13397  3.56925  2.72234  3.45201  3.93853  3.15572  4.59101  3.49533  2.02306  2.94206  3.16987  4.22502  6.30101  4.90856     41 g - - -
          2.68618  4.42225  2.77519  2.73123  3.46354  2.40513  3.72494  3.29354  2.67741  2.69355  4.24690  2.90347  2.73739  3.18146  2.89801  2.37887  2.77519  2.98518  4.58477  3.61503
          0.00372  5.99268  6.71503  0.61958  0.77255  0.48576  0.95510
     35   3.41210  5.86498  3.68423  2.26986  5.18659  3.05206  3.08012  4.08670  2.47623  2.02919  4.91188  3.67216  4.58794  2.41675  2.66465  2.52450  2.21607  2.25783  6.31192  4.91567     42 l - - -
          2.68618  4.42225  2.77519  2.73123  3.46354  2.40513  3.72494  3.29354  2.67741  2.69355  4.24690  2.90347  2.73739  3.18146  2.89801  2.37887  2.77519  2.98518  4.58477  3.61503
          0.04011  5.99268  3.30181  0.61958  0.77255  0.48576  0.95510
     36   2.78136  4.55865  3.37621  2.99951  4.31926  4.19075  3.65818  4.50114  1.86131  1.92099  2.61241  2.96874  2.93392  3.30547  2.18494  3.04836  3.19663  2.97323  6.22849  4.85317     43 k - - -
          2.68618  4.42225  2.77519  2.73123  3.46354  2.40513  3.72494  3.29354  2.67741  2.69355  4.24690  2.90347  2.73739  3.18146  2.89801  2.37887  2.77519  2.98518  4.58477  3.61503
          0.00260  5.95517        *  0.61958  0.77255  0.00000        *
//
HMMER3/f [3.3 | Nov 2019]
NAME  GRAS
ACC   PF03514.15
DESC  GRAS domain family
LENG  374
ALPH  amino
RF    no
MM    no
CONS  yes
CS    yes
MAP   yes
DATE  Sat Apr  4 19:40:56 2020
NSEQ  30
EFFN  2.340088
CKSUM 3600684689
GA    21.40 21.40
TC    21.50 21.50
NC    21.30 21.20
STATS LOCAL MSV      -10.9609  0.69967
STATS LOCAL VITERBI  -12.2710  0.69967
STATS LOCAL FORWARD   -5.7365  0.69967
HMM          A        C        D        E        F        G        H        I        K        L        M        N        P        Q        R        S        T        V        W        Y   
            m->m     m->i     m->d     i->m     i->i     d->m     d->d
  COMPO   2.45708  4.34834  3.07939  2.59467  3.23547  3.09415  3.63579  2.86602  2.74602  2.33464  3.60204  3.08340  3.46184  3.01657  2.86025  2.62603  2.83684  2.64385  4.23673  3.70609
          2.68618  4.42225  2.77519  2.73123  3.46354  2.40513  3.72494  3.29354  2.67741  2.69355  4.24690  2.90347  2.73739  3.18146  2.89801  2.37887  2.77519  2.98518  4.58477  3.61503
          0.01309  4.73812  5.46046  0.61958  0.77255  0.00000        *
      1   2.41464  4.21470  4.53568  3.93536  3.02956  3.94569  4.26634  2.23654  3.76829  1.25218  2.88479  4.02900  3.86897  3.94071  3.85704  2.92538  3.03406  2.45171  4.83153  3.29495      1 l - - H
          2.68618  4.42225  2.77519  2.73123  3.46354  2.40513  3.72494  3.29354  2.67741  2.69355  4.24690  2.90347  2.73739  3.18146  2.89801  2.37887  2.77519  2.98518  4.58477  3.61503
          0.01309  4.73812  5.46046  0.61958  0.77255  0.48576  0.95510
      2   2.78378  4.76618  3.02596  2.46977  3.95218  3.67013  3.88982  2.37292  2.51882  2.58860  3.85358  3.26989  4.05598  3.09962  2.26416  2.88879  2.85661  2.11140  5.30873  4.02270      2 v - - H
          2.68618  4.42225  2.77519  2.73123  3.46354  2.40513  3.72494  3.29354  2.67741  2.69355  4.24690  2.90347  2.73739  3.18146  2.89801  2.37887  2.77519  2.98518  4.58477  3.61503
          0.01309  4.73812  5.46046  0.61958  0.77255  0.48576  0.95510
      3   2.70503  5.28406  2.63680  2.28607  4.62722  3.39601  2.39856  4.11170  2.27641  3.41918  4.32542  2.74937  3.94497  2.31512  2.57650  2.33743  2.83281  3.67372  5.71755  4.30791      3 k - - H
          2.68618  4.42225  2.77519  2.73123  3.46354  2.40513  3.72494  3.29354  2.67741  2.69355  4.24690  2.90347  2.73739  3.18146  2.89801  2.37887  2.77519  2.98518  4.58477  3.61503
          0.01309  4.73812  5.46046  0.61958  0.77255  0.48576  0.95510
      4   2.21628  4.62361  3.07902  2.75895  3.78118  3.71605  3.95494  3.00008  2.90162  1.58081  3.72018  3.38094  4.09994  2.75106  3.29652  2.94868  2.77590  2.53257  5.19054  3.93332      4 l - - H
          2.68618  4.42225  2.77519  2.73123  3.46354  2.40513  3.72494  3.29354  2.67741  2.69355  4.24690  2.90347  2.73739  3.18146  2.89801  2.37887  2.77519  2.98518  4.58477  3.61503
          0.01309  4.73812  5.46046  0.61958  0.77255  0.48576  0.95510
      5   4.02317  5.24000  5.86700  5.32241  3.47303  5.41076  5.75703  2.34789  5.16338  0.44167  3.21812  5.55851  5.44885  5.09468  5.15680  4.83036  4.24056  2.38582  5.74353  4.76613      5 L - - H
          2.68618  4.42225  2.77519  2.73123  3.46354  2.40513  3.72494  3.29354  2.67741  2.69355  4.24690  2.90347  2.73739  3.18146  2.89801  2.37887  2.77519  2.98518  4.58477  3.61503
          0.01309  4.73812  5.46046  0.61958  0.77255  0.48576  0.95510
      6   2.80054  4.18957  4.66448  4.05639  2.59984  3.96086  4.28926  2.10962  3.86363  1.57724  2.70794  3.49355  4.32363  4.01253  3.90715  3.26824  2.55396  2.05842  4.81064  3.18643      6 l - - H
          2.68618  4.42225  2.77519  2.73123  3.46354  2.40513  3.72494  3.29354  2.67741  2.69355  4.24690  2.90347  2.73739  3.18146  2.89801  2.37887  2.77519  2.98518  4.58477  3.61503
          0.01309  4.73812  5.46046  0.61958  0.77255  0.48576  0.95510
      7   2.19211  5.27060  2.88850  2.17746  4.60863  3.27045  3.19510  4.08966  2.38899  3.57283  4.31326  3.02212  3.49266  2.44868  2.66339  2.28137  2.35091  3.65748  5.70744  4.30073      7 e - - H
          2.68618  4.42225  2.77519  2.73123  3.46354  2.40513  3.72494  3.29354  2.67741  2.69355  4.24690  2.90347  2.73739  3.18146  2.89801  2.37887  2.77519  2.98518  4.58477  3.61503
          0.01309  4.73812  5.46046  0.61958  0.77255  0.48576  0.95510
      8   1.96016  1.32405  4.63089  4.07275  3.17605  4.00939  4.52759  2.33403  3.93320  2.52582  3.53949  4.17230  4.44692  4.13114  4.06631  3.34981  3.18988  2.22110  5.14350  3.95317      8 c - - H
          2.68618  4.42225  2.77519  2.73123  3.46354  2.40513  3.72494  3.29354  2.67741  2.69355  4.24690  2.90347  2.73739  3.18146  2.89801  2.37887  2.77519  2.98518  4.58477  3.61503
          0.01309  4.73812  5.46046  0.61958  0.77255  0.48576  0.95510
      9   0.60856  4.62147  4.44696  4.06477  4.26198  3.67725  4.87285  3.10903  3.94766  2.75382  4.20242  4.10611  4.37472  4.24959  4.17422  3.12021  3.29921  2.58491  5.86866  4.65537      9 A - - H
          2.68618  4.42225  2.77519  2.73123  3.46354  2.40513  3.72494  3.29354  2.67741  2.69355  4.24690  2.90347  2.73739  3.18146  2.89801  2.37887  2.77519  2.98518  4.58477  3.61503
          0.01309  4.73812  5.46046  0.61958  0.77255  0.48576  0.95510
     10   2.57727  5.28692  2.46101  1.88770  4.62975  3.35266  3.74080  4.11442  2.31617  3.25151  4.32849  2.35386  3.94634  2.55834  2.56186  2.74315  2.63787  3.67642  5.72054  4.31040     10 e - - H
          2.68618  4.42225  2.77519  2.73123  3.46354  2.40513  3.72494  3.29354  2.67741  2.69355  4.24690  2.90347  2.73739  3.18146  2.89801  2.37887  2.77519  2.98518  4.58477  3.61503
          0.03415  4.73812  3.69607  0.61958  0.77255  0.48576  0.95510
     11   1.47248  3.42292  3.71074  2.82841  3.08716  3.76769  2.95006  2.94987  3.09000  2.56263  3.56518  3.53059  4.14649  3.38502  3.42791  2.83120  3.00578  2.60140  5.04542  3.51814     11 a - - H
          2.68618  4.42225  2.77519  2.73123  3.46354  2.40513  3.72494  3.29354  2.67741  2.69355  4.24690  2.90347  2.73739  3.18146  2.89801  2.37887  2.77519  2.98518  4.58477  3.61503
          0.01337  4.71733  5.43968  0.61958  0.77255  0.45939  0.99877
     12   3.08695  4.42303  5.01251  4.42761  2.79734  4.33909  4.71432  1.58839  4.25469  1.99311  3.26258  4.47654  4.66764  4.40376  4.30532  3.25144  3.32336  1.19448  5.18776  4.01323     12 v - - H
          2.68618  4.42225  2.77519  2.73123  3.46354  2.40513  3.72494  3.29354  2.67741  2.69355  4.24690  2.90347  2.73739  3.18146  2.89801  2.37887  2.77519  2.98518  4.58477  3.61503
          0.01309  4.73812  5.46046  0.61958  0.77255  0.48576  0.95510
     13   2.03332  5.26316  2.82799  2.10734  4.59361  3.55750  3.75467  4.06942  2.49944  3.56297  4.31049  2.93536  3.95643  2.46757  2.81619  1.98875  2.48248  3.64651  5.70641  4.30358     13 s - - H
          2.68618  4.42225  2.77519  2.73123  3.46354  2.40513  3.72494  3.29354  2.67741  2.69355  4.24690  2.90347  2.73739  3.18146  2.89801  2.37887  2.77519  2.98518  4.58477  3.61503
          0.01309  4.73812  5.46046  0.61958  0.77255  0.48576  0.95510
     14   2.25273  5.26934  2.67806  2.18786  4.60283  3.27911  3.74930  4.08133  2.43329  3.40351  4.31428  2.93076  3.95232  2.32519  2.98377  1.94028  2.53715  3.65400  5.70934  4.30414     14 s - - C
          2.68620  4.42227  2.77522  2.73126  3.46356  2.40501  3.72497  3.29356  2.67743  2.69357  4.24692  2.90326  2.73742  3.18149  2.89803  2.37889  2.77522  2.98521  4.58479  3.61505
          0.07715  3.03743  3.63858  0.65301  0.73497  0.48576  0.95510
     15   2.63713  5.25283  2.50212  2.23586  3.81003  2.23238  3.73874  4.06167  2.34088  3.55241  4.29740  2.48980  3.94245  2.83988  2.80185  2.24310  3.00434  3.63634  5.69339  3.98520     17 g - - T
          2.68618  4.42225  2.77519  2.73123  3.46354  2.40513  3.72494  3.29354  2.67741  2.69355  4.24690  2.90347  2.73739  3.18146  2.89801  2.37887  2.77519  2.98518  4.58477  3.61503
          0.01339  4.71583  5.43818  0.61958  0.77255  0.45762  1.00182
     16   2.74156  5.47201  1.72709  2.34314  4.80026  3.57738  3.52156  4.29425  2.37608  3.77031  4.52780  1.77408  4.03815  2.97605  3.17776  2.35794  3.18229  3.85566  5.90567  4.47155     18 d - - -
          2.68618  4.42225  2.77519  2.73123  3.46354  2.40513  3.72494  3.29354  2.67741  2.69355  4.24690  2.90347  2.73739  3.18146  2.89801  2.37887  2.77519  2.98518  4.58477  3.61503
          0.01309  4.73812  5.46046  0.61958  0.77255  0.48576  0.95510
     17   2.61430  4.60046  3.51684  2.95261  2.84283  3.72097  3.33519  2.91354  2.75151  1.75289  3.69807  3.01939  3.70650  2.95244  3.11518  2.74318  2.46877  2.88354  5.16835  3.91507     19 l - - H
          2.68618  4.42225  2.77519  2.73123  3.46354  2.40513  3.72494  3.29354  2.67741  2.69355  4.24690  2.90347  2.73739  3.18146  2.89801  2.37887  2.77519  2.98518  4.58477  3.61503
          0.01309  4.73812  5.46046  0.61958  0.77255  0.48576  0.95510
     18   2.29859  4.33605  2.94602  2.12204  4.57330  3.55567  3.74453  4.04747  2.43311  3.38101  3.99472  2.66622  3.94878  2.23884  2.57031  2.22330  2.65756  3.62664  5.68794  4.28750     20 e - - H
          2.68622  4.42229  2.77523  2.73115  3.46358  2.40517  3.72498  3.29358  2.67745  2.69359  4.24694  2.90351  2.73724  3.18150  2.89790  2.37891  2.77523  2.98498  4.58481  3.61507
          0.08055  2.61534  5.46046  0.66208  0.72522  0.48576  0.95510
     19   2.12847  4.10601  3.23704  2.44572  3.90270  3.67742  3.90240  2.98739  2.79346  2.01881  3.27649  2.66428  4.06268  3.12565  2.55075  2.89815  3.01064  2.91885  5.27414  3.99522     23 l - - H
          2.68618  4.42225  2.77519  2.73123  3.46354  2.40513  3.72494  3.29354  2.67741  2.69355  4.24690  2.90347  2.73739  3.18146  2.89801  2.37887  2.77519  2.98518  4.58477  3.61503
          0.01309  4.73812  5.46046  0.61958  0.77255  0.48576  0.95510
     20   0.80103  4.54099  4.29016  3.81359  4.11330  3.68363  4.63710  2.70426  3.73264  3.05419  4.04063  3.96271  4.31021  4.01194  4.00127  3.07981  2.48216  2.47433  5.63995  4.44016     24 a - - H
          2.68618  4.42225  2.77519  2.73123  3.46354  2.40513  3.72494  3.29354  2.67741  2.69355  4.24690  2.90347  2.73739  3.18146  2.89801  2.37887  2.77519  2.98518  4.58477  3.61503
          0.01309  4.73812  5.46046  0.61958  0.77255  0.48576  0.95510
     21   2.77634  5.27597  2.76840  2.28775  4.15692  3.33128  2.94889  4.09906  2.39812  3.38254  4.31793  2.28566  3.94472  2.05013  2.72666  2.46822  2.69734  3.66412  5.71133  4.30318     25 q - - H
          2.68618  4.42225  2.77519  2.73123  3.46354  2.40513  3.72494  3.29354  2.67741  2.69355  4.24690  2.90347  2.73739  3.18146  2.89801  2.37887  2.77519  2.98518  4.58477  3.61503
          0.01309  4.73812  5.46046  0.61958  0.77255  0.48576  0.95510
     22   2.07422  5.20913  2.93597  2.30260  4.52327  2.99197  3.12463  3.98797  2.36246  3.50112  4.25806  2.75605  3.95437  2.38897  2.86063  2.59634  2.87944  2.89661  4.31205  3.78235     26 a - - H
          2.68618  4.42225  2.77519  2.73123  3.46354  2.40513  3.72494  3.29354  2.67741  2.69355  4.24690  2.90347  2.73739  3.18146  2.89801  2.37887  2.77519  2.98518  4.58477  3.61503
          0.01309  4.73812  5.46046  0.61958  0.77255  0.48576  0.95510
     23   2.32073  3.85023  4.55946  3.95648  3.02337  3.93378  4.25692  1.81816  3.29624  1.71315  3.00378  4.03116  4.29930  3.61643  3.85691  3.23642  2.75733  2.31736  4.81174  2.98509     27 l - - H
          2.68618  4.42225  2.77519  2.73123  3.46354  2.40513  3.72494  3.29354  2.67741  2.69355  4.24690  2.90347  2.73739  3.18146  2.89801  2.37887  2.77519  2.98518  4.58477  3.61503
          0.01309  4.73812  5.46046  0.61958  0.77255  0.48576  0.95510
     24   3.88869  5.10944  5.80351  5.23427  3.48426  5.29416  5.63479  2.18851  5.10746  0.59262  2.84954  5.43316  5.35863  5.03371  5.09373  4.68183  4.10101  1.98678  5.69144  4.71793     28 L - - H
          2.68618  4.42225  2.77519  2.73123  3.46354  2.40513  3.72494  3.29354  2.67741  2.69355  4.24690  2.90347  2.73739  3.18146  2.89801  2.37887  2.77519  2.98518  4.58477  3.61503
          0.01309  4.73812  5.46046  0.61958  0.77255  0.48576  0.95510
     25   1.95865  3.99478  3.18103  2.21903  4.21139  3.43154  3.81421  3.62746  2.11756  2.86652  4.04552  3.00606  3.99968  2.96526  3.07780  2.32354  2.87588  3.30547  3.59337  4.14380     29 a - - H
          2.68618  4.42225  2.77519  2.73123  3.46354  2.40513  3.72494  3.29354  2.67741  2.69355  4.24690  2.90347  2.73739  3.18146  2.89801  2.37887  2.77519  2.98518  4.58477  3.61503
          0.01309  4.73812  5.46046  0.61958  0.77255  0.48576  0.95510
     26   2.78372  5.21234  2.93646  2.11070  4.52699  3.56830  3.57721  3.18471  2.44058  3.50301  4.26178  3.04932  3.96084  2.08305  1.99210  2.76191  2.78684  3.01028  5.66218  4.27393     30 r - - H
          2.68618  4.42225  2.77519  2.73123  3.46354  2.40513  3.72494  3.29354  2.67741  2.69355  4.24690  2.90347  2.73739  3.18146  2.89801  2.37887  2.77519  2.98518  4.58477  3.61503
          0.01309  4.73812  5.46046  0.61958  0.77255  0.48576  0.95510
     27   3.16221  4.51193  4.98611  4.41210  3.56317  4.40376  4.79571  1.66505  4.25441  1.04198  3.46602  4.51510  4.72898  4.42099  4.34240  3.39674  3.04524  1.93536  5.28529  4.12306     31 l - - H
          2.68618  4.42225  2.77519  2.73123  3.46354  2.40513  3.72494  3.29354  2.67741  2.69355  4.24690  2.90347  2.73739  3.18146  2.89801  2.37887  2.77519  2.98518  4.58477  3.61503
          0.01309  4.73812  5.46046  0.61958  0.77255  0.48576  0.95510
     28   2.71647  5.26154  3.04010  2.49477  4.59453  2.78359  3.51171  4.06787  2.38382  3.56093  4.30977  2.18587  3.45250  2.77537  2.35922  1.87694  3.02446  3.64663  5.70293  4.30464     32 s - - H
          2.68618  4.42225  2.77519  2.73123  3.46354  2.40513  3.72494  3.29354  2.67741  2.69355  4.24690  2.90347  2.73739  3.18146  2.89801  2.37887  2.77519  2.98518  4.58477  3.61503
          0.01309  4.73812  5.46046  0.61958  0.77255  0.48576  0.95510
     29   2.59852  5.24219  2.71266  1.96442  4.17694  3.39211  2.68877  4.03928  2.49362  2.60339  4.28848  2.84011  3.95248  2.14748  2.98313  2.75116  2.88119  3.62195  5.68691  4.28787     33 e - - H
          2.68618  4.42225  2.77519  2.73123  3.46354  2.40513  3.72494  3.29354  2.67741  2.69355  4.24690  2.90347  2.73739  3.18146  2.89801  2.37887  2.77519  2.98518  4.58477  3.61503
          0.01309  4.73812  5.46046  0.61958  0.77255  0.48576  0.95510
     30   2.67564  4.55870  3.57709  3.01107  3.70464  3.73900  3.22938  2.63192  2.96804  1.69936  2.96077  2.62163  4.11991  3.07425  2.88455  2.82906  2.77246  2.83748  5.13249  3.88795     34 l - - H
          2.68616  4.42231  2.77525  2.73129  3.46360  2.40519  3.72500  3.29360  2.67747  2.69299  4.24695  2.90330  2.73745  3.18152  2.89807  2.37893  2.77525  2.98524  4.58483  3.61509
          0.15520  1.96967  5.46046  0.43825  1.03610  0.48576  0.95510
     31   1.66462  4.10837  3.38700  2.83281  4.03530  3.62787  3.94234  3.42578  2.81208  3.08421  3.93170  2.93307  3.45842  3.14837  2.79931  2.00483  3.02337  2.44190  5.38357  4.09741     37 a - - -
          2.68618  4.42225  2.77519  2.73123  3.46354  2.40513  3.72494  3.29354  2.67741  2.69355  4.24690  2.90347  2.73739  3.18146  2.89801  2.37887  2.77519  2.98518  4.58477  3.61503
          0.01309  4.73812  5.46046  0.61958  0.77255  0.48576  0.95510
     32   2.38171  4.80102  3.47956  2.98172  4.48619  3.50036  4.14409  3.90996  2.98775  3.52972  4.33597  2.60763  3.41600  3.31945  3.41870  1.08459  2.63595  3.03830  5.76447  4.46675     38 s - - -
          2.68618  4.42225  2.77519  2.73123  3.46354  2.40513  3.72494  3.29354  2.67741  2.69355  4.24690  2.90347  2.73739  3.18146  2.89801  2.37887  2.77519  2.98518  4.58477  3.61503
          0.01309  4.73812  5.46046  0.61958  0.77255  0.48576  0.95510
     33   2.63639  4.87679  3.25265  2.58801  4.09631  3.63389  3.85357  3.16440  2.68271  2.87280  3.96422  2.89003  1.77084  3.02948  2.99737  2.19465  3.01536  2.97679  5.40684  4.09622     39 p - - T
          2.68618  4.42225  2.77519  2.73123  3.46354  2.40513  3.72494  3.29354  2.67741  2.69355  4.24690  2.90347  2.73739  3.18146  2.89801  2.37887  2.77519  2.98518  4.58477  3.61503
          0.01309  4.73812  5.46046  0.61958  0.77255  0.48576  0.95510
     34   2.34491  5.20367  2.28823  2.36429  3.31564  3.28781  3.09978  3.97897  2.50261  3.27854  4.25317  2.92561  3.95530  2.40704  2.81854  2.41411  3.00677  3.32909  5.65666  3.46655     40 d - - T
          2.68618  4.42225  2.77519  2.73123  3.46354  2.40513  3.72494  3.29354  2.67741  2.69355  4.24690  2.90347  2.73739  3.18146  2.89801  2.37887  2.77519  2.98518  4.58477  3.61503
          0.01309  4.73812  5.46046  0.61958  0.77255  0.48576  0.95510
     35   2.54308  5.10139  2.54347  2.69415  4.54481  1.14476  3.99161  3.66191  2.81341  3.56237  4.37007  3.20435  4.08032  3.14347  2.90627  2.90390  3.16353  3.59267  5.77641  4.42392     41 g - - S
          2.68621  4.42229  2.77523  2.73127  3.46357  2.40516  3.72498  3.29357  2.67744  2.69358  4.24693  2.90350  2.73731  3.18150  2.89775  2.37890  2.77503  2.98522  4.58480  3.61507
          0.13737  2.08666  5.46046  0.22737  1.59270  0.48576  0.95510
     36   2.83333  5.34185  1.69939  2.29994  4.67828  2.85029  3.78329  4.16413  2.32876  3.64365  4.38885  2.56376  3.97840  2.88640  2.84474  2.58162  2.44478  3.72864  5.77736  4.36130     43 d - - -
          2.68624  4.42231  2.77526  2.73129  3.46360  2.40519  3.72501  3.29360  2.67729  2.69361  4.24696  2.90307  2.73707  3.18152  2.89807  2.37893  2.77526  2.98524  4.58483  3.61509
          0.05362  3.03743  5.46046  1.18082  0.36677  0.48576  0.95510
     37   1.99008  4.80923  3.49783  3.00619  4.60796  2.77962  4.18214  4.05058  3.01909  3.64968  4.43897  3.04618  1.85870  3.34772  3.45434  1.84272  2.16995  3.57755  5.85979  4.55647     49 s - - H
          2.68618  4.42225  2.77519  2.73123  3.46354  2.40513  3.72494  3.29354  2.67741  2.69355  4.24690  2.90347  2.73739  3.18146  2.89801  2.37887  2.77519  2.98518  4.58477  3.61503
          0.01309  4.73812  5.46046  0.61958  0.77255  0.48576  0.95510
     38   2.69744  4.41218  3.82529  2.70896  3.09900  3.80239  4.07130  2.60303  3.19033  2.27202  2.07313  3.03925  3.77272  3.47159  3.49922  2.92131  2.17273  2.59975  5.00596  3.78813     50 m - - H
          2.68618  4.42225  2.77519  2.73123  3.46354  2.40513  3.72494  3.29354  2.67741  2.69355  4.24690  2.90347  2.73739  3.18146  2.89801  2.37887  2.77519  2.98518  4.58477  3.61503
          0.01309  4.73812  5.46046  0.61958  0.77255  0.48576  0.95510
     39   2.84273  5.31676  3.05298  1.88352  4.66100  3.22098  3.03991  4.13220  2.47514  3.61181  4.36352  3.06416  3.99286  1.67005  2.41500  2.80693  2.87138  3.70833  5.74001  4.34935     51 q - - H
          2.68618  4.42225  2.77519  2.73123  3.46354  2.40513  3.72494  3.29354  2.67741  2.69355  4.24690  2.90347  2.73739  3.18146  2.89801  2.37887  2.77519  2.98518  4.58477  3.61503
          0.01309  4.73812  5.46046  0.61958  0.77255  0.48576  0.95510
     40   3.83749  5.82452  4.51046  3.55320  5.48153  4.32107  4.05318  4.72132  1.52570  4.02776  4.93654  3.84118  4.63476  3.18088  0.66745  3.80841  3.92055  4.42519  5.94729  4.91251     52 R - - H
          2.68618  4.42225  2.77519  2.73123  3.46354  2.40513  3.72494  3.29354  2.67741  2.69355  4.24690  2.90347  2.73739  3.18146  2.89801  2.37887  2.77519  2.98518  4.58477  3.61503
          0.01309  4.73812  5.46046  0.61958  0.77255  0.48576  0.95510
     41   2.28654  4.61072  5.18875  4.63117  3.69950  4.62212  5.05725  1.77250  4.49380  1.23780  3.55836  4.74220  4.91962  4.65834  4.58615  3.96859  3.54445  1.46067  5.50603  4.34507     53 l - - H
          2.68618  4.42225  2.77519  2.73123  3.46354  2.40513  3.72494  3.29354  2.67741  2.69355  4.24690  2.90347  2.73739  3.18146  2.89801  2.37887  2.77519  2.98518  4.58477  3.61503
          0.01309  4.73812  5.46046  0.61958  0.77255  0.48576  0.95510
     42   1.03884  4.47513  4.12102  3.60932  3.90864  2.83970  4.41839  2.77980  3.54116  2.95106  3.87183  3.82313  4.23336  3.81226  3.82165  3.02708  2.79799  2.06181  5.39011  4.18509     54 a - - H
          2.68618  4.42225  2.77519  2.73123  3.46354  2.40513  3.72494  3.29354  2.67741  2.69355  4.24690  2.90347  2.73739  3.18146  2.89801  2.37887  2.77519  2.98518  4.58477  3.61503
          0.01309  4.73812  5.46046  0.61958  0.77255  0.48576  0.95510
     43   1.66610  4.73580  3.04651  2.80789  2.77071  3.67351  2.95226  3.30112  2.78916  2.96974  3.82771  3.28694  4.06099  3.12154  3.21324  2.35748  2.73657  2.90418  5.28376  3.70771     55 a - - H
          2.68618  4.42225  2.77519  2.73123  3.46354  2.40513  3.72494  3.29354  2.67741  2.69355  4.24690  2.90347  2.73739  3.18146  2.89801  2.37887  2.77519  2.98518  4.58477  3.61503
          0.01309  4.73812  5.46046  0.61958  0.77255  0.48576  0.95510
     44   2.68982  3.82912  4.25613  3.68805  2.60400  3.98080  3.11192  2.86745  3.57425  2.33634  3.52244  3.89992  4.34738  3.45499  3.77557  3.26532  3.14687  2.67394  4.70879  1.28711     56 y - - H
          2.68618  4.42225  2.77519  2.73123  3.46354  2.40513  3.72494  3.29354  2.67741  2.69355  4.24690  2.90347  2.73739  3.18146  2.89801  2.37887  2.77519  2.98518  4.58477  3.61503
          0.01309  4.73812  5.46046  0.61958  0.77255  0.48576  0.95510
     45   2.94939  4.35099  4.64734  4.06287  1.16844  3.43572  4.29294  2.45076  3.89582  2.28024  2.61828  4.14216  4.43534  4.05186  3.98110  3.38889  3.18029  2.55800  4.77102  3.11361     57 f - - H
          2.68618  4.42225  2.77519  2.73123  3.46354  2.40513  3.72494  3.29354  2.67741  2.69355  4.24690  2.90347  2.73739  3.18146  2.89801  2.37887  2.77519  2.98518  4.58477  3.61503
          0.01309  4.73812  5.46046  0.61958  0.77255  0.48576  0.95510
     46   2.18396  4.52381  3.63698  3.07122  3.67157  3.28612  4.01196  2.82838  2.54727  2.12774  3.63302  3.48284  4.13589  3.33277  3.38531  2.89334  1.83270  2.50680  5.11116  3.87357     58 t - - H
          2.68618  4.42225  2.77519  2.73123  3.46354  2.40513  3.72494  3.29354  2.67741  2.69355  4.24690  2.90347  2.73739  3.18146  2.89801  2.37887  2.77519  2.98518  4.58477  3.61503
          0.01309  4.73812  5.46046  0.61958  0.77255  0.48576  0.95510
     47   2.64219  5.33339  3.03458  1.33361  4.67920  3.59215  3.78060  4.15282  2.29373  3.62921  4.38005  2.73918  3.99624  2.56238  2.47816  2.81242  2.93872  3.72574  5.75538  4.36125     59 e - - H
          2.68618  4.42225  2.77519  2.73123  3.46354  2.40513  3.72494  3.29354  2.67741  2.69355  4.24690  2.90347  2.73739  3.18146  2.89801  2.37887  2.77519  2.98518  4.58477  3.61503
          0.01309  4.73812  5.46046  0.61958  0.77255  0.48576  0.95510
     48   0.50414  4.63479  4.34912  4.21946  5.17083  2.01319  5.17284  4.60281  4.32979  4.32559  5.13191  4.07413  4.24628  4.52699  4.51430  2.92246  3.27592  3.87892  6.49350  5.39324     60 A - - H
          2.68618  4.42225  2.77519  2.73123  3.46354  2.40513  3.72494  3.29354  2.67741  2.69355  4.24690  2.90347  2.73739  3.18146  2.89801  2.37887  2.77519  2.98518  4.58477  3.61503
          0.01309  4.73812  5.46046  0.61958  0.77255  0.48576  0.95510
     49   4.17020  5.38184  5.90159  5.37005  3.40721  5.48607  5.75505  2.64896  5.13963  0.37081  2.79712  5.63127  5.48875  5.07877  5.11767  4.93775  4.37782  2.94919  5.69666  4.71312     61 L - - H
          2.68618  4.42225  2.77519  2.73123  3.46354  2.40513  3.72494  3.29354  2.67741  2.69355  4.24690  2.90347  2.73739  3.18146  2.89801  2.37887  2.77519  2.98518  4.58477  3.61503
          0.01309  4.73812  5.46046  0.61958  0.77255  0.48576  0.95510
     50   1.93363  5.10752  3.10414  2.32897  3.68855  3.28763  3.29591  3.82636  2.54504  3.11766  4.16668  2.92158  3.97248  2.49786  2.79847  2.13982  3.00773  3.07409  5.58277  4.21667     62 a - - H
          2.68618  4.42225  2.77519  2.73123  3.46354  2.40513  3.72494  3.29354  2.67741  2.69355  4.24690  2.90347  2.73739  3.18146  2.89801  2.37887  2.77519  2.98518  4.58477  3.61503
          0.01309  4.73812  5.46046  0.61958  0.77255  0.48576  0.95510
     51   2.10688  5.08170  3.12241  2.56534  4.35192  3.58870  3.37930  3.78685  2.44502  2.80639  4.14443  2.26009  3.98015  2.91488  2.49894  2.22370  2.88050  3.02637  5.56301  4.20463     63 a - - H
          2.68618  4.42225  2.77519  2.73123  3.46354  2.40513  3.72494  3.29354  2.67741  2.69355  4.24690  2.90347  2.73739  3.18146  2.89801  2.37887  2.77519  2.98518  4.58477  3.61503
          0.01309  4.73812  5.46046  0.61958  0.77255  0.48576  0.95510
     52   3.00995  5.04628  3.53682  2.92355  3.57052  3.82103  3.35745  3.66480  2.51780  2.53119  4.12040  3.38229  4.19186  2.75803  1.13539  3.07503  3.21995  3.38706  5.42558  4.11357     64 r - - H
          2.68618  4.42225  2.77519  2.73123  3.46354  2.40513  3.72494  3.29354  2.67741  2.69355  4.24690  2.90347  2.73739  3.18146  2.89801  2.37887  2.77519  2.98518  4.58477  3.61503
          0.01309  4.73812  5.46046  0.61958  0.77255  0.48576  0.95510
     53   2.99742  4.69777  5.36142  4.79439  3.60503  4.75020  5.15440  1.41102  4.64748  1.18713  2.76481  4.88987  5.00263  4.74915  4.69396  4.10106  3.64620  1.75084  5.50527  4.38745     65 l - - H
          2.68618  4.42225  2.77519  2.73123  3.46354  2.40513  3.72494  3.29354  2.67741  2.69355  4.24690  2.90347  2.73739  3.18146  2.89801  2.37887  2.77519  2.98518  4.58477  3.61503
          0.01309  4.73812  5.46046  0.61958  0.77255  0.48576  0.95510
     54   2.06836  4.57805  3.54518  2.80250  3.11132  3.72901  3.59364  2.94383  2.94557  2.30499  3.67693  2.85152  4.11064  2.92293  3.32811  2.63181  2.45124  2.48282  5.14923  3.31809     66 a - - C
          2.68618  4.42225  2.77519  2.73123  3.46354  2.40513  3.72494  3.29354  2.67741  2.69355  4.24690  2.90347  2.73739  3.18146  2.89801  2.37887  2.77519  2.98518  4.58477  3.61503
          0.03415  4.73812  3.69607  0.61958  0.77255  0.48576  0.95510
     55   2.61162  5.26766  2.76023  2.47699  4.60658  2.52614  3.74500  4.08518  2.16491  3.57133  4.31547  2.78595  3.65910  2.84579  2.03885  2.11941  3.01493  3.65619  5.70812  4.30397     67 r - - C
          2.68621  4.42229  2.77523  2.73127  3.46357  2.40516  3.72498  3.29357  2.67744  2.69358  4.24693  2.90340  2.73743  3.18116  2.89804  2.37884  2.77515  2.98522  4.58480  3.61484
          0.50947  2.06465  1.30078  0.22718  1.59344  0.52943  0.88901
     56   2.66829  4.66592  3.21744  2.65729  3.85517  3.54980  3.76936  2.91164  2.47591  2.90173  2.95346  3.14482  3.38125  2.65866  3.06257  1.89499  2.75614  2.96990  5.20584  3.57705     69 s - - H
          2.68618  4.42225  2.77519  2.73123  3.46354  2.40513  3.72494  3.29354  2.67741  2.69355  4.24690  2.90347  2.73739  3.18146  2.89801  2.37887  2.77519  2.98518  4.58477  3.61503
          0.01831  4.40539  5.12773  0.61958  0.77255  0.96461  0.47986
     57   2.65812  3.67567  3.60529  3.03739  3.48599  2.54886  3.92130  2.84500  2.98148  2.45686  3.46017  3.42211  4.03316  2.84441  3.31747  2.63788  2.57583  2.42810  2.66107  3.71310     70 v - - H
          2.68618  4.42225  2.77519  2.73123  3.46354  2.40513  3.72494  3.29354  2.67741  2.69355  4.24690  2.90347  2.73739  3.18146  2.89801  2.37887  2.77519  2.98518  4.58477  3.61503
          0.01831  4.40539  5.12773  0.61958  0.77255  0.85999  0.55020
     58   2.70912  5.09179  2.63076  2.27248  4.39211  3.47531  3.69307  3.84518  2.37966  3.09286  4.15586  2.96763  2.32750  2.81177  2.94590  2.09705  2.60425  3.46025  5.56224  4.18062     71 s - - H
          2.68618  4.42225  2.77519  2.73123  3.46354  2.40513  3.72494  3.29354  2.67741  2.69355  4.24690  2.90347  2.73739  3.18146  2.89801  2.37887  2.77519  2.98518  4.58477  3.61503
          0.01754  4.44808  5.17042  0.61958  0.77255  0.92167  0.50726
     59   2.68532  5.08948  2.97246  2.27902  3.95615  2.49172  3.08485  3.85106  2.41881  3.37712  4.14223  2.95985  3.38060  2.43514  2.67791  2.32266  2.61682  3.45824  5.54785  4.16407     72 e - - C
          2.68618  4.42225  2.77519  2.73123  3.46354  2.40513  3.72494  3.29354  2.67741  2.69355  4.24690  2.90347  2.73739  3.18146  2.89801  2.37887  2.77519  2.98518  4.58477  3.61503
          0.01754  4.44808  5.17042  0.61958  0.77255  0.92167  0.50726
     60   2.65695  3.37704  4.61319  4.02227  3.31147  4.00972  4.36028  1.74350  3.85875  1.65413  2.97827  4.10900  4.36064  4.02999  3.94285  3.32216  2.49940  1.92363  4.89939  3.71959     73 l - - H
          2.68618  4.42225  2.77519  2.73123  3.46354  2.40513  3.72494  3.29354  2.67741  2.69355  4.24690  2.90347  2.73739  3.18146  2.89801  2.37887  2.77519  2.98518  4.58477  3.61503
          0.01754  4.44808  5.17042  0.61958  0.77255  0.83291  0.57055
     61   2.42140  3.79169  3.81676  3.25184  2.83077  3.71336  4.00366  2.80229  3.18027  2.53007  3.43962  3.29013  4.10767  3.45205  3.46831  2.22548  2.94040  2.58962  4.86204  1.88277     74 y - - H
          2.68618  4.42225  2.77519  2.73123  3.46354  2.40513  3.72494  3.29354  2.67741  2.69355  4.24690  2.90347  2.73739  3.18146  2.89801  2.37887  2.77519  2.98518  4.58477  3.61503
          0.06253  4.48264  3.00968  0.61958  0.77255  0.60854  0.78559
     62   2.50030  5.22568  2.63912  2.23849  4.56550  3.49302  3.15471  4.04739  1.92904  3.52773  4.26882  2.68230  3.89096  2.78501  2.59705  2.09271  2.95917  3.61372  5.66004  4.25249     75 k - - H
          2.68618  4.42225  2.77519  2.73123  3.46354  2.40513  3.72494  3.29354  2.67741  2.69355  4.24690  2.90347  2.73739  3.18146  2.89801  2.37887  2.77519  2.98518  4.58477  3.61503
          0.03591  4.55243  3.69959  0.61958  0.77255  0.79894  0.59748
     63   1.97276  4.61913  3.34388  2.78448  3.49985  3.32785  3.85600  2.76856  2.76075  2.87142  3.73435  3.24934  3.23602  3.08985  2.93687  2.24434  2.31248  2.93219  5.19534  3.92302     76 a - - H
          2.68618  4.42225  2.77519  2.73123  3.46354  2.40513  3.72494  3.29354  2.67741  2.69355  4.24690  2.90347  2.73739  3.18146  2.89801  2.37887  2.77519  2.98518  4.58477  3.61503
          0.01610  4.53262  5.25497  0.61958  0.77255  0.58900  0.80941
     64   2.57177  4.16053  4.44142  3.84265  2.57999  3.44854  4.19776  2.21749  3.68145  1.58564  2.77891  3.47016  4.24488  3.86121  3.37288  3.17795  2.97249  2.10604  4.77857  3.59575     77 l - - H
          2.68621  4.42228  2.77522  2.73126  3.46357  2.40516  3.72497  3.29357  2.67744  2.69358  4.24693  2.90342  2.73736  3.18149  2.89804  2.37876  2.77522  2.98521  4.58383  3.61506
          0.13216  2.12846  5.34338  0.25246  1.50009  0.46166  0.99489
     65   2.53576  5.10438  3.08849  2.53172  4.38530  3.56749  3.56173  3.82804  2.45252  3.14229  4.16275  2.55560  2.33858  2.65338  2.63248  2.38678  2.76606  2.82269  5.57744  3.93746     79 p - - H
          2.68618  4.42225  2.77519  2.73123  3.46354  2.40513  3.72494  3.29354  2.67741  2.69355  4.24690  2.90347  2.73739  3.18146  2.89801  2.37887  2.77519  2.98518  4.58477  3.61503
          0.01356  4.70359  5.42594  0.61958  0.77255  0.55683  0.85102
     66   2.33144  3.26024  3.55679  2.85141  3.31852  3.51798  3.97061  2.86324  2.95546  2.77117  3.65469  3.19547  2.32435  3.26740  3.33255  2.37128  2.38651  2.63938  5.12821  3.88235     80 p - - H
          2.68618  4.42225  2.77519  2.73123  3.46354  2.40513  3.72494  3.29354  2.67741  2.69355  4.24690  2.90347  2.73739  3.18146  2.89801  2.37887  2.77519  2.98518  4.58477  3.61503
          0.01356  4.70359  5.42594  0.61958  0.77255  0.55683  0.85102
     67   2.57771  4.94234  3.18064  2.62226  3.61000  3.60180  3.80694  3.58701  2.31053  2.96531  4.01499  3.13888  3.41653  2.62005  2.30520  2.20264  2.50493  2.96233  3.86966  4.11990     81 s - - H
          2.68618  4.42225  2.77519  2.73123  3.46354  2.40513  3.72494  3.29354  2.67741  2.69355  4.24690  2.90347  2.73739  3.18146  2.89801  2.37887  2.77519  2.98518  4.58477  3.61503
          0.01356  4.70359  5.42594  0.61958  0.77255  0.55683  0.85102
     68   2.44065  5.18023  2.86795  2.08759  4.48784  3.55287  3.74458  3.94811  2.49571  2.90358  4.23109  3.03657  2.68128  2.27847  2.87124  2.61127  2.39216  3.55061  4.77480  4.24901     82 e - - H
          2.68618  4.42225  2.77519  2.73123  3.46354  2.40513  3.72494  3.29354  2.67741  2.69355  4.24690  2.90347  2.73739  3.18146  2.89801  2.37887  2.77519  2.98518  4.58477  3.61503
          0.01356  4.70359  5.42594  0.61958  0.77255  0.55683  0.85102
     69   2.36553  4.94284  2.82614  2.62111  3.30135  3.60095  3.80669  3.58814  2.61344  2.72947  3.76990  3.13795  3.06182  2.63397  2.92552  2.30658  2.13951  3.27130  5.45024  4.12026     83 t - - T
          2.68618  4.42225  2.77519  2.73123  3.46354  2.40513  3.72494  3.29354  2.67741  2.69355  4.24690  2.90347  2.73739  3.18146  2.89801  2.37887  2.77519  2.98518  4.58477  3.61503
          0.05723  4.70359  3.06707  0.61958  0.77255  0.55683  0.85102
     70   2.34749  5.21365  2.83256  2.40210  4.53947  3.53088  3.39839  4.01145  2.46701  3.51129  4.26129  2.60508  2.95817  2.82682  2.48503  2.14655  2.31288  3.59431  5.65969  4.26112     84 s - - S
          2.68618  4.42225  2.77519  2.73123  3.46354  2.40513  3.72494  3.29354  2.67741  2.69355  4.24690  2.90347  2.73739  3.18146  2.89801  2.37887  2.77519  2.98518  4.58477  3.61503
          0.20732  4.66052  1.72723  0.61958  0.77255  0.63593  0.75383
     71   2.61532  5.10222  2.63346  2.12238  4.40882  3.47800  3.67025  3.86835  2.42202  3.39099  4.15359  2.96232  2.95215  2.69930  2.59365  2.29597  2.44049  3.25925  4.25922  4.17259     85 e - - C
          2.68618  4.42225  2.77519  2.73123  3.46354  2.40513  3.72494  3.29354  2.67741  2.69355  4.24690  2.90347  2.73739  3.18146  2.89801  2.37887  2.77519  2.98518  4.58477  3.61503
          0.06416  4.47035  2.98178  0.61958  0.77255  0.89774  0.52339
     72   2.67572  5.10628  2.63453  2.28267  4.41929  3.46159  3.65267  3.88318  2.25989  3.39769  3.40481  2.44993  3.85461  2.54164  2.79705  2.31301  2.55246  3.26326  5.55852  3.72199     86 k - - H
          2.68618  4.42225  2.77519  2.73123  3.46354  2.40513  3.72494  3.29354  2.67741  2.69355  4.24690  2.90347  2.73739  3.18146  2.89801  2.37887  2.77519  2.98518  4.58477  3.61503
          0.01796  4.42415  5.14650  0.61958  0.77255  0.94619  0.49138
     73   2.54595  5.08793  2.52304  2.29818  4.39162  3.46526  3.47081  3.84976  2.41798  2.97424  4.14070  2.28039  3.86118  2.65986  2.90337  2.44408  2.45159  3.16738  5.54644  4.16100     87 n - - C
          2.68637  4.42152  2.77525  2.73142  3.46283  2.40514  3.72475  3.29373  2.67759  2.69374  4.24610  2.90340  2.73758  3.18165  2.89803  2.37837  2.77538  2.98521  4.58496  3.61492
          0.33970  1.26514  5.14650  1.02011  0.44715  0.27813  1.41553
     74   2.58805  4.69927  3.40202  2.50288  3.87119  2.94202  3.68501  3.01925  2.81738  2.40471  3.34438  3.31169  3.79918  2.94394  3.23365  2.02877  2.75002  2.32865  5.25213  3.97861     91 s - - H
          2.68618  4.42225  2.77519  2.73123  3.46354  2.40513  3.72494  3.29354  2.67741  2.69355  4.24690  2.90347  2.73739  3.18146  2.89801  2.37887  2.77519  2.98518  4.58477  3.61503
          0.01309  4.73812  5.46046  0.61958  0.77255  0.48576  0.95510
     75   2.35069  4.88885  2.73994  2.57292  4.10321  3.45844  3.84050  2.62189  2.50084  2.79226  3.96675  3.18609  3.77181  2.87908  3.11968  2.20587  2.55938  2.61445  5.40880  3.81644     92 s - - H
          2.68618  4.42225  2.77519  2.73123  3.46354  2.40513  3.72494  3.29354  2.67741  2.69355  4.24690  2.90347  2.73739  3.18146  2.89801  2.37887  2.77519  2.98518  4.58477  3.61503
          0.01309  4.73812  5.46046  0.61958  0.77255  0.48576  0.95510
     76   2.66917  5.21986  2.18094  1.79457  3.42490  3.56055  3.75172  4.00422  2.36726  3.37148  4.26803  3.03940  3.95408  2.57845  2.89611  2.65138  2.78425  2.92772  5.66938  4.27556     93 e - - H
          2.68618  4.42225  2.77519  2.73123  3.46354  2.40513  3.72494  3.29354  2.67741  2.69355  4.24690  2.90347  2.73739  3.18146  2.89801  2.37887  2.77519  2.98518  4.58477  3.61503
          0.01309  4.73812  5.46046  0.61958  0.77255  0.48576  0.95510
     77   2.50667  4.91027  3.01578  2.19087  3.27418  3.62457  3.23551  3.02896  2.54394  2.70246  3.74835  3.17412  3.75873  2.99946  2.42864  2.61214  2.83332  2.62113  5.42613  4.10651     94 e - - H
          2.68618  4.42225  2.77519  2.73123  3.46354  2.40513  3.72494  3.29354  2.67741  2.69355  4.24690  2.90347  2.73739  3.18146  2.89801  2.37887  2.77519  2.98518  4.58477  3.61503
          0.04898  4.73812  3.24295  0.61958  0.77255  0.48576  0.95510
     78   2.28804  4.29972  4.05913  3.26233  3.19403  3.42370  4.13204  1.79051  3.05511  1.85880  3.41277  3.75301  4.21392  3.63229  3.62067  2.78800  2.68121  2.48308  4.90632  3.70570     95 i - - H
          2.68618  4.42225  2.77519  2.73123  3.46354  2.40513  3.72494  3.29354  2.67741  2.69355  4.24690  2.90347  2.73739  3.18146  2.89801  2.37887  2.77519  2.98518  4.58477  3.61503
          0.01357  4.70270  5.42505  0.61958  0.77255  0.55856  0.84871
     79   2.21167  4.71376  3.36115  2.79975  3.11942  3.66345  2.80976  2.97610  2.38007  2.61238  3.12495  3.03875  4.04871  3.11077  2.97748  2.24384  2.89740  3.01092  5.26197  3.98270     96 a - - H
          2.68618  4.42225  2.77519  2.73123  3.46354  2.40513  3.72494  3.29354  2.67741  2.69355  4.24690  2.90347  2.73739  3.18146  2.89801  2.37887  2.77519  2.98518  4.58477  3.61503
          0.01357  4.70270  5.42505  0.61958  0.77255  0.55856  0.84871
     80   1.54565  4.39468  3.83180  3.11784  3.15388  3.79177  4.06937  2.73488  3.19620  2.60112  3.50683  3.61149  4.17138  3.47589  3.50051  2.20430  3.00463  2.24566  4.99288  3.21529     97 a - - H
          2.68618  4.42225  2.77519  2.73123  3.46354  2.40513  3.72494  3.29354  2.67741  2.69355  4.24690  2.90347  2.73739  3.18146  2.89801  2.37887  2.77519  2.98518  4.58477  3.61503
          0.04413  4.70270  3.37854  0.61958  0.77255  0.55856  0.84871
     81   2.75493  4.55477  2.91387  2.84921  2.94406  3.70311  3.59860  2.86654  2.91804  2.40110  3.13310  3.38966  4.08478  2.81811  2.64431  2.93808  2.74706  2.49708  5.12562  2.56075     98 l - - H
          2.68643  4.42133  2.77522  2.73105  3.46244  2.40538  3.72520  3.29379  2.67725  2.69359  4.24715  2.90295  2.73765  3.18138  2.89800  2.37882  2.77522  2.98544  4.58502  3.61528
          0.08356  2.86862  3.75544  2.25613  0.11066  0.49901  0.93429
     82   2.77148  3.81047  3.07062  2.40269  4.46923  3.56169  3.39657  3.68830  1.86632  3.11203  4.21822  3.04887  3.95293  2.29894  2.14911  2.65131  2.82102  3.53392  5.62110  3.92859    117 k - - H
          2.68618  4.42225  2.77519  2.73123  3.46354  2.40513  3.72494  3.29354  2.67741  2.69355  4.24690  2.90347  2.73739  3.18146  2.89801  2.37887  2.77519  2.98518  4.58477  3.61503
          0.01373  4.69070  5.41304  0.61958  0.77255  0.52112  0.90104
     83   2.53417  4.22882  4.31497  3.34014  3.05576  3.59406  4.19641  2.28066  3.59159  1.57842  3.34454  3.89982  4.25631  3.79853  3.74584  2.82463  2.35544  2.21766  4.84274  3.10194    118 l - - H
          2.68623  4.42246  2.77541  2.73144  3.46375  2.40534  3.72343  3.29364  2.67731  2.69300  4.24649  2.90359  2.73761  3.18136  2.89822  2.37901  2.77541  2.98518  4.58360  3.61428
          0.27769  1.43509  5.43139  1.02764  0.44293  0.44980  1.01544
     84   3.98552  5.19968  5.43592  5.05398  0.98204  4.96266  4.25032  3.25021  4.86238  1.22672  3.78401  4.79364  5.20139  4.75582  4.80550  4.32463  4.19713  3.33657  4.37199  2.30423    122 f - - H
          2.68618  4.42225  2.77519  2.73123  3.46354  2.40513  3.72494  3.29354  2.67741  2.69355  4.24690  2.90347  2.73739  3.18146  2.89801  2.37887  2.77519  2.98518  4.58477  3.61503
          0.01309  4.73812  5.46046  0.61958  0.77255  0.48576  0.95510
     85   2.79052  4.64391  3.48226  2.92054  2.75573  3.71692  3.68697  3.17740  2.89063  2.73549  3.73997  2.24917  4.10005  2.75095  3.28902  2.33256  3.02209  2.55581  5.17301  2.37174    123 n - - H
          2.68618  4.42225  2.77519  2.73123  3.46354  2.40513  3.72494  3.29354  2.67741  2.69355  4.24690  2.90347  2.73739  3.18146  2.89801  2.37887  2.77519  2.98518  4.58477  3.61503
          0.01309  4.73812  5.46046  0.61958  0.77255  0.48576  0.95510
     86   2.59620  5.41649  2.48903  1.39808  4.75053  2.98066  3.54145  4.24268  2.60380  3.71726  4.46684  2.66206  4.00879  2.31935  3.11238  2.70903  3.12776  3.80250  5.84944  4.42194    124 e - - H
          2.68618  4.42225  2.77519  2.73123  3.46354  2.40513  3.72494  3.29354  2.67741  2.69355  4.24690  2.90347  2.73739  3.18146  2.89801  2.37887  2.77519  2.98518  4.58477  3.61503
          0.01309  4.73812  5.46046  0.61958  0.77255  0.48576  0.95510
     87   2.40703  3.74426  4.62488  4.02191  3.30882  3.96944  4.30036  2.03087  3.84153  1.97491  2.47253  4.08082  4.33335  4.00284  3.90557  2.73677  2.54620  1.78063  4.84125  3.66093    125 v - - H
          2.68618  4.42225  2.77519  2.73123  3.46354  2.40513  3.72494  3.29354  2.67741  2.69355  4.24690  2.90347  2.73739  3.18146  2.89801  2.37887  2.77519  2.98518  4.58477  3.61503
          0.01309  4.73812  5.46046  0.61958  0.77255  0.48576  0.95510
     88   2.73231  1.98869  4.22040  3.69578  2.64315  3.66492  4.37509  3.07842  3.60304  2.82951  3.73860  3.85603  4.21693  3.84784  3.83409  1.58065  2.07450  2.82630  5.21556  4.00975    126 s - - S
          2.68618  4.42225  2.77519  2.73123  3.46354  2.40513  3.72494  3.29354  2.67741  2.69355  4.24690  2.90347  2.73739  3.18146  2.89801  2.37887  2.77519  2.98518  4.58477  3.61503
          0.01309  4.73812  5.46046  0.61958  0.77255  0.48576  0.95510
     89   4.24998  5.77383  4.94031  4.93600  5.75108  4.41859  5.85863  5.62714  5.08563  5.09807  6.22786  5.13598  0.12068  5.43416  5.15999  4.45838  4.75755  5.15249  6.60716  5.90339    127 P - - S
          2.68618  4.42225  2.77519  2.73123  3.46354  2.40513  3.72494  3.29354  2.67741  2.69355  4.24690  2.90347  2.73739  3.18146  2.89801  2.37887  2.77519  2.98518  4.58477  3.61503
          0.01309  4.73812  5.46046  0.61958  0.77255  0.48576  0.95510
     90   2.80778  3.27595  4.73404  4.12409  2.30754  3.97228  4.28401  1.80716  3.91649  2.21805  3.29767  4.11989  4.33473  4.05066  3.93524  3.28280  2.89963  2.32186  2.98942  2.22850    128 i - - H
          2.68618  4.42225  2.77519  2.73123  3.46354  2.40513  3.72494  3.29354  2.67741  2.69355  4.24690  2.90347  2.73739  3.18146  2.89801  2.37887  2.77519  2.98518  4.58477  3.61503
          0.01309  4.73812  5.46046  0.61958  0.77255  0.48576  0.95510
     91   2.56992  4.22724  4.38560  3.79197  2.42457  3.90871  3.61610  2.25974  3.64890  1.62097  3.34317  3.94288  2.85323  3.84608  3.46662  3.00738  3.01709  2.24389  4.84174  3.41057    129 l - - H
          2.68618  4.42225  2.77519  2.73123  3.46354  2.40513  3.72494  3.29354  2.67741  2.69355  4.24690  2.90347  2.73739  3.18146  2.89801  2.37887  2.77519  2.98518  4.58477  3.61503
          0.01309  4.73812  5.46046  0.61958  0.77255  0.48576  0.95510
     92   2.62668  5.17422  3.11131  2.54900  4.47478  3.59229  3.77324  3.65620  1.49778  3.18613  3.72860  2.89763  3.98233  2.54719  2.35412  2.79039  2.79350  3.34628  5.62970  4.26027    130 k - - H
          2.68618  4.42225  2.77519  2.73123  3.46354  2.40513  3.72494  3.29354  2.67741  2.69355  4.24690  2.90347  2.73739  3.18146  2.89801  2.37887  2.77519  2.98518  4.58477  3.61503
          0.01309  4.73812  5.46046  0.61958  0.77255  0.48576  0.95510
     93   3.33022  4.67130  5.12149  4.54057  1.06860  4.54744  4.82922  2.53034  4.37981  1.68911  3.07264  4.64456  4.82400  4.47567  4.43531  3.87695  3.26436  2.04368  5.20110  4.01060    131 f - - H
          2.68618  4.42225  2.77519  2.73123  3.46354  2.40513  3.72494  3.29354  2.67741  2.69355  4.24690  2.90347  2.73739  3.18146  2.89801  2.37887  2.77519  2.98518  4.58477  3.61503
          0.01309  4.73812  5.46046  0.61958  0.77255  0.48576  0.95510
     94   2.14964  4.17555  3.21379  2.83747  3.93757  2.15900  3.92626  3.06609  2.81694  2.81236  3.84821  3.30719  3.51908  3.14813  3.23838  1.99434  2.87121  2.76483  5.30617  4.02758    132 s - - H
          2.68618  4.42225  2.77519  2.73123  3.46354  2.40513  3.72494  3.29354  2.67741  2.69355  4.24690  2.90347  2.73739  3.18146  2.89801  2.37887  2.77519  2.98518  4.58477  3.61503
          0.01309  4.73812  5.46046  0.61958  0.77255  0.48576  0.95510
     95   2.99171  4.88448  3.55735  3.02615  2.59273  3.85904  1.75507  3.45879  2.99825  3.07682  3.98621  2.57671  4.24235  3.09253  3.39744  2.85595  3.22215  3.20923  4.84978  1.99825    133 h - - H
          2.68618  4.42225  2.77519  2.73123  3.46354  2.40513  3.72494  3.29354  2.67741  2.69355  4.24690  2.90347  2.73739  3.18146  2.89801  2.37887  2.77519  2.98518  4.58477  3.61503
          0.01309  4.73812  5.46046  0.61958  0.77255  0.48576  0.95510
     96   2.82542  4.26979  4.39880  3.14547  1.65209  3.94902  4.25675  2.49673  3.66878  1.68637  3.05150  3.42445  4.31217  3.86868  3.81175  3.24261  3.05718  2.31929  4.87869  3.69038    134 f - - H
          2.68618  4.42225  2.77519  2.73123  3.46354  2.40513  3.72494  3.29354  2.67741  2.69355  4.24690  2.90347  2.73739  3.18146  2.89801  2.37887  2.77519  2.98518  4.58477  3.61503
          0.01309  4.73812  5.46046  0.61958  0.77255  0.48576  0.95510
     97   2.13525  4.41582  3.91705  3.34986  3.56725  3.81251  4.14237  2.71761  3.27695  2.21374  3.16068  3.68004  4.21223  3.55578  3.57113  2.75643  1.45179  2.64903  5.05144  3.83841    135 t - - H
          2.68618  4.42225  2.77519  2.73123  3.46354  2.40513  3.72494  3.29354  2.67741  2.69355  4.24690  2.90347  2.73739  3.18146  2.89801  2.37887  2.77519  2.98518  4.58477  3.61503
          0.01309  4.73812  5.46046  0.61958  0.77255  0.48576  0.95510
     98   0.73112  4.56039  4.15293  3.74554  4.46624  3.46680  4.66031  3.75339  3.68979  3.06802  4.40739  3.84933  4.18198  3.97955  3.97363  2.64673  2.14489  3.34015  5.87611  4.67977    136 a - - H
          2.68618  4.42225  2.77519  2.73123  3.46354  2.40513  3.72494  3.29354  2.67741  2.69355  4.24690  2.90347  2.73739  3.18146  2.89801  2.37887  2.77519  2.98518  4.58477  3.61503
          0.01309  4.73812  5.46046  0.61958  0.77255  0.48576  0.95510
     99   3.09952  5.15421  3.20698  3.15394  5.02447  3.61038  4.58893  4.59219  3.52121  4.24458  5.13856  0.52537  4.33924  3.83039  3.89354  3.18703  3.02434  4.06887  6.31266  4.95353    137 N - - H
          2.68618  4.42225  2.77519  2.73123  3.46354  2.40513  3.72494  3.29354  2.67741  2.69355  4.24690  2.90347  2.73739  3.18146  2.89801  2.37887  2.77519  2.98518  4.58477  3.61503
          0.01309  4.73812  5.46046  0.61958  0.77255  0.48576  0.95510
    100   2.64626  5.26351  3.06886  2.30489  4.59593  2.77240  3.76077  4.06320  2.32447  3.19057  4.31097  3.05655  3.97430  1.65349  2.40169  2.60830  3.03824  3.64809  5.69861  4.30968    138 q - - H
          2.68618  4.42225  2.77519  2.73123  3.46354  2.40513  3.72494  3.29354  2.67741  2.69355  4.24690  2.90347  2.73739  3.18146  2.89801  2.37887  2.77519  2.98518  4.58477  3.61503
          0.01309  4.73812  5.46046  0.61958  0.77255  0.48576  0.95510
    101   0.96048  4.62247  3.72718  3.20432  4.07640  3.59769  4.20096  3.43039  3.12417  3.13677  3.43306  3.55450  4.13674  3.47002  3.12187  2.77037  2.44996  3.12472  5.46948  4.22944    139 a - - H
          2.68618  4.42225  2.77519  2.73123  3.46354  2.40513  3.72494  3.29354  2.67741  2.69355  4.24690  2.90347  2.73739  3.18146  2.89801  2.37887  2.77519  2.98518  4.58477  3.61503
          0.01309  4.73812  5.46046  0.61958  0.77255  0.48576  0.95510
    102   3.72411  4.92741  5.73415  5.24643  3.89971  5.28051  5.88444  0.62199  5.14857  1.87605  3.64520  5.42875  5.44838  5.29892  5.25972  4.71032  3.97425  1.87130  6.07747  4.94673    140 I - - H
          2.68618  4.42225  2.77519  2.73123  3.46354  2.40513  3.72494  3.29354  2.67741  2.69355  4.24690  2.90347  2.73739  3.18146  2.89801  2.37887  2.77519  2.98518  4.58477  3.61503
          0.01309  4.73812  5.46046  0.61958  0.77255  0.48576  0.95510
    103   2.55673  4.37733  3.99811  3.42547  3.23313  3.85965  4.12988  2.83248  3.30228  1.09824  3.47694  3.47448  4.23377  3.24457  3.29581  3.13423  3.04596  2.63424  4.95736  3.47400    141 l - - H
          2.68618  4.42225  2.77519  2.73123  3.46354  2.40513  3.72494  3.29354  2.67741  2.69355  4.24690  2.90347  2.73739  3.18146  2.89801  2.37887  2.77519  2.98518  4.58477  3.61503
          0.01309  4.73812  5.46046  0.61958  0.77255  0.48576  0.95510
    104   2.96288  5.49437  2.14406  1.17813  4.82407  3.58677  3.87670  4.31689  2.67056  3.79099  4.55202  3.04742  4.05255  2.60975  2.72732  2.90296  2.92126  3.87925  5.92426  4.49189    142 e - - H
          2.68618  4.42225  2.77519  2.73123  3.46354  2.40513  3.72494  3.29354  2.67741  2.69355  4.24690  2.90347  2.73739  3.18146  2.89801  2.37887  2.77519  2.98518  4.58477  3.61503
          0.01309  4.73812  5.46046  0.61958  0.77255  0.48576  0.95510
    105   1.23752  4.57463  3.62781  2.86962  3.77744  3.72711  4.05375  2.82242  3.03550  2.50218  3.72657  3.48935  4.14500  3.35242  3.40346  2.42803  3.04569  2.75320  5.21072  3.96757    143 a - - H
          2.68618  4.42225  2.77519  2.73123  3.46354  2.40513  3.72494  3.29354  2.67741  2.69355  4.24690  2.90347  2.73739  3.18146  2.89801  2.37887  2.77519  2.98518  4.58477  3.61503
          0.01309  4.73812  5.46046  0.61958  0.77255  0.48576  0.95510
    106   2.43587  4.25036  4.73017  4.12620  1.99530  4.04267  4.37698  2.34978  3.93927  2.01907  2.43227  4.16892  4.39769  4.08737  3.98711  3.35280  2.59290  1.79000  4.89032  3.71668    144 v - - C
          2.68618  4.42225  2.77519  2.73123  3.46354  2.40513  3.72494  3.29354  2.67741  2.69355  4.24690  2.90347  2.73739  3.18146  2.89801  2.37887  2.77519  2.98518  4.58477  3.61503
          0.01309  4.73812  5.46046  0.61958  0.77255  0.48576  0.95510
    107   2.40809  5.28690  2.41248  1.65817  4.62778  3.32934  3.27295  4.11164  2.17643  3.59034  3.95216  2.88875  3.94861  2.76049  2.97591  2.53280  2.91673  3.67538  5.72161  4.31177    145 e - - T
          2.68618  4.42225  2.77519  2.73123  3.46354  2.40513  3.72494  3.29354  2.67741  2.69355  4.24690  2.90347  2.73739  3.18146  2.89801  2.37887  2.77519  2.98518  4.58477  3.61503
          0.01309  4.73812  5.46046  0.61958  0.77255  0.48576  0.95510
    108   2.79499  5.24104  2.92923  2.44134  4.55988  1.72559  3.76335  4.02759  2.24485  3.53442  4.29042  2.62486  3.96476  2.68568  2.90249  2.62505  2.59454  3.61787  5.68881  3.77612    146 g - - T
          2.68618  4.42225  2.77519  2.73123  3.46354  2.40513  3.72494  3.29354  2.67741  2.69355  4.24690  2.90347  2.73739  3.18146  2.89801  2.37887  2.77519  2.98518  4.58477  3.61503
          0.01309  4.73812  5.46046  0.61958  0.77255  0.48576  0.95510
    109   2.54319  3.72783  2.84228  1.76692  3.42229  3.56146  3.43429  3.99087  2.33951  3.50333  4.25992  2.49532  3.95438  2.70789  2.98731  2.38303  3.00715  3.58531  5.66241  3.72216    147 e - - -
          2.68628  4.42235  2.77490  2.73133  3.46364  2.40511  3.72479  3.29364  2.67736  2.69365  4.24700  2.90331  2.73734  3.18156  2.89811  2.37870  2.77529  2.98528  4.58487  3.61513
          0.18400  1.80905  5.46046  0.69382  0.69247  0.48576  0.95510
    110   2.59559  5.28420  2.39510  2.09550  4.62836  2.87480  3.45403  4.11370  2.12554  3.58907  3.80526  2.79845  3.55130  2.62278  2.55504  2.53090  2.79448  3.67436  5.71738  4.30694    151 e - - S
          2.68618  4.42225  2.77519  2.73123  3.46354  2.40513  3.72494  3.29354  2.67741  2.69355  4.24690  2.90347  2.73739  3.18146  2.89801  2.37887  2.77519  2.98518  4.58477  3.61503
          0.01309  4.73812  5.46046  0.61958  0.77255  0.48576  0.95510
    111   2.45745  4.90951  3.22791  2.58061  3.47637  3.62776  3.56973  3.53455  2.17431  2.95716  2.76740  3.17823  4.01621  3.00211  1.99057  2.64899  2.71894  3.10585  5.42511  4.10698    152 r - - E
          2.68618  4.42225  2.77519  2.73123  3.46354  2.40513  3.72494  3.29354  2.67741  2.69355  4.24690  2.90347  2.73739  3.18146  2.89801  2.37887  2.77519  2.98518  4.58477  3.61503
          0.01309  4.73812  5.46046  0.61958  0.77255  0.48576  0.95510
    112   3.17461  4.50520  5.02950  4.45703  3.63358  4.45438  4.84763  1.65864  3.48992  1.93395  3.04747  4.55900  4.77143  4.48117  4.39338  3.78548  3.41303  1.04522  5.34266  4.16761    153 v - - E
          2.68622  4.42229  2.77508  2.73127  3.46358  2.40517  3.72498  3.29329  2.67745  2.69344  4.24694  2.90351  2.73727  3.18150  2.89805  2.37891  2.77524  2.98522  4.58481  3.61507
          0.08144  2.60419  5.46046  0.66230  0.72497  0.48576  0.95510
    113   4.42075  5.92414  4.44973  4.35690  4.33376  4.51024  0.19260  5.29393  4.21073  4.62641  5.79595  4.70291  5.13069  4.75767  4.38269  4.51207  4.78381  5.00643  5.74348  4.27659    156 H - - E
          2.68618  4.42225  2.77519  2.73123  3.46354  2.40513  3.72494  3.29354  2.67741  2.69355  4.24690  2.90347  2.73739  3.18146  2.89801  2.37887  2.77519  2.98518  4.58477  3.61503
          0.01309  4.73812  5.46046  0.61958  0.77255  0.48576  0.95510
    114   3.64814  4.84038  5.74149  5.30040  4.23158  5.28420  6.11332  0.86844  5.25227  2.62772  3.95047  5.46375  5.50768  5.52395  5.43167  4.74081  3.91499  1.00226  6.40245  5.17109    157 i - - E
          2.68618  4.42225  2.77519  2.73123  3.46354  2.40513  3.72494  3.29354  2.67741  2.69355  4.24690  2.90347  2.73739  3.18146  2.89801  2.37887  2.77519  2.98518  4.58477  3.61503
          0.01309  4.73812  5.46046  0.61958  0.77255  0.48576  0.95510
    115   3.65161  4.84071  5.74152  5.27413  4.13174  5.28742  6.01146  0.85427  5.21807  2.22365  3.85939  5.44090  5.48124  5.44531  5.37240  4.72494  3.90848  1.14107  6.27931  5.08383    158 i - - E
          2.68618  4.42225  2.77519  2.73123  3.46354  2.40513  3.72494  3.29354  2.67741  2.69355  4.24690  2.90347  2.73739  3.18146  2.89801  2.37887  2.77519  2.98518  4.58477  3.61503
          0.01309  4.73812  5.46046  0.61958  0.77255  0.48576  0.95510
    116   4.19541  6.21099  0.21392  3.29677  5.77133  4.13121  5.02229  5.61793  4.30212  5.07223  6.13882  3.87295  4.83602  4.30941  4.87421  4.10846  4.56945  5.18207  6.71811  5.59711    159 D - - E
          2.68618  4.42225  2.77519  2.73123  3.46354  2.40513  3.72494  3.29354  2.67741  2.69355  4.24690  2.90347  2.73739  3.18146  2.89801  2.37887  2.77519  2.98518  4.58477  3.61503
          0.01309  4.73812  5.46046  0.61958  0.77255  0.48576  0.95510
    117   3.57634  4.87226  5.34380  4.80100  1.16793  4.75158  4.68080  2.25237  4.62455  1.25468  3.33936  4.79648  4.98497  4.62032  4.61553  4.09117  3.79350  2.85163  4.89188  3.04651    160 f - - C
          2.68618  4.42225  2.77519  2.73123  3.46354  2.40513  3.72494  3.29354  2.67741  2.69355  4.24690  2.90347  2.73739  3.18146  2.89801  2.37887  2.77519  2.98518  4.58477  3.61503
          0.01309  4.73812  5.46046  0.61958  0.77255  0.48576  0.95510
    118   3.19165  5.77254  1.16936  2.31643  5.08873  2.08622  4.05670  4.60469  2.98534  4.07864  4.87883  3.06672  4.17260  2.73490  3.55397  2.29597  3.46086  4.15909  6.22557  4.73984    161 d - - T
          2.68618  4.42225  2.77519  2.73123  3.46354  2.40513  3.72494  3.29354  2.67741  2.69355  4.24690  2.90347  2.73739  3.18146  2.89801  2.37887  2.77519  2.98518  4.58477  3.61503
          0.01309  4.73812  5.46046  0.61958  0.77255  0.48576  0.95510
    119   2.39119  4.40193  4.79562  4.21771  3.56280  4.24718  4.62543  1.09698  4.07011  2.10814  3.30190  4.33342  4.59512  4.26100  4.18110  3.08053  3.26926  1.89098  5.18121  3.99503    162 i - - S
          2.68618  4.42225  2.77519  2.73123  3.46354  2.40513  3.72494  3.29354  2.67741  2.69355  4.24690  2.90347  2.73739  3.18146  2.89801  2.37887  2.77519  2.98518  4.58477  3.61503
          0.01309  4.73812  5.46046  0.61958  0.77255  0.48576  0.95510
    120   2.77824  4.98715  3.17497  2.61800  4.23245  2.39018  3.81299  3.65055  2.25247  2.84205  3.20397  2.57759  3.99811  2.96110  3.07278  2.04330  2.62173  3.13264  5.49180  4.15499    163 s - - T
          2.68618  4.42225  2.77519  2.73123  3.46354  2.40513  3.72494  3.29354  2.67741  2.69355  4.24690  2.90347  2.73739  3.18146  2.89801  2.37887  2.77519  2.98518  4.58477  3.61503
          0.01309  4.73812  5.46046  0.61958  0.77255  0.48576  0.95510
    121   2.80878  5.04878  3.17212  2.05740  3.23893  3.62364  2.86006  3.72670  2.60743  3.06994  4.11684  3.14173  4.01456  1.79519  3.07002  2.82853  3.03955  3.39234  5.43778  2.79328    164 q - - T
          2.68618  4.42225  2.77519  2.73123  3.46354  2.40513  3.72494  3.29354  2.67741  2.69355  4.24690  2.90347  2.73739  3.18146  2.89801  2.37887  2.77519  2.98518  4.58477  3.61503
          0.01309  4.73812  5.46046  0.61958  0.77255  0.48576  0.95510
    122   2.70125  2.75311  4.52739  4.26941  4.96689  0.63444  5.09388  4.40571  4.22828  4.11230  4.92984  4.09135  2.44912  4.45842  4.41412  2.91368  3.24188  3.76449  6.31273  5.20168    165 G - - T
          2.68618  4.42225  2.77519  2.73123  3.46354  2.40513  3.72494  3.29354  2.67741  2.69355  4.24690  2.90347  2.73739  3.18146  2.89801  2.37887  2.77519  2.98518  4.58477  3.61503
          0.01309  4.73812  5.46046  0.61958  0.77255  0.48576  0.95510
    123   2.32545  4.25328  4.27936  3.69101  2.85927  2.42622  4.19811  2.57696  3.56626  1.80237  2.52070  3.58353  4.26145  3.78109  3.73643  2.93190  2.75397  2.29815  4.86632  3.67577    166 l - - T
          2.68618  4.42225  2.77519  2.73123  3.46354  2.40513  3.72494  3.29354  2.67741  2.69355  4.24690  2.90347  2.73739  3.18146  2.89801  2.37887  2.77519  2.98518  4.58477  3.61503
          0.01309  4.73812  5.46046  0.61958  0.77255  0.48576  0.95510
    124   3.50884  5.65393  3.30781  3.05777  4.55046  3.95201  3.39681  4.55310  2.74624  3.97863  4.90714  3.53445  4.46846  0.60818  3.01080  3.48263  3.75496  4.21516  5.78666  4.36525    167 Q - - T
          2.68618  4.42225  2.77519  2.73123  3.46354  2.40513  3.72494  3.29354  2.67741  2.69355  4.24690  2.90347  2.73739  3.18146  2.89801  2.37887  2.77519  2.98518  4.58477  3.61503
          0.01309  4.73812  5.46046  0.61958  0.77255  0.48576  0.95510
    125   4.14623  5.35248  5.26009  4.94352  2.43739  4.91712  3.97989  3.11732  4.67723  3.16872  4.41733  4.61694  5.21806  4.66887  4.67222  4.28685  4.36405  3.73930  0.67463  1.88133    168 W - - C
          2.68618  4.42225  2.77519  2.73123  3.46354  2.40513  3.72494  3.29354  2.67741  2.69355  4.24690  2.90347  2.73739  3.18146  2.89801  2.37887  2.77519  2.98518  4.58477  3.61503
          0.01309  4.73812  5.46046  0.61958  0.77255  0.48576  0.95510
    126   2.11980  4.45032  4.04646  3.47883  3.57256  3.91464  4.24489  2.63296  3.39913  2.13966  3.29453  3.79699  1.57660  3.67157  3.67898  3.19476  3.11476  2.24366  5.10590  3.90069    169 p - - H
          2.68618  4.42225  2.77519  2.73123  3.46354  2.40513  3.72494  3.29354  2.67741  2.69355  4.24690  2.90347  2.73739  3.18146  2.89801  2.37887  2.77519  2.98518  4.58477  3.61503
          0.01309  4.73812  5.46046  0.61958  0.77255  0.48576  0.95510
    127   1.65664  3.63541  3.53917  3.00993  4.38248  2.85555  4.13721  3.79961  2.99562  3.43258  4.24949  2.97260  2.97192  3.32522  3.41992  1.86509  2.08220  3.40180  5.68672  4.40043    170 a - - H
          2.68618  4.42225  2.77519  2.73123  3.46354  2.40513  3.72494  3.29354  2.67741  2.69355  4.24690  2.90347  2.73739  3.18146  2.89801  2.37887  2.77519  2.98518  4.58477  3.61503
          0.01309  4.73812  5.46046  0.61958  0.77255  0.48576  0.95510
    128   4.18760  5.38236  5.88493  5.39207  2.59027  5.44849  5.42620  2.72566  5.23807  0.40097  3.21571  5.54406  5.47340  5.08092  5.17760  4.89677  4.39133  3.03270  5.40233  4.13109    171 L - - H
          2.68618  4.42225  2.77519  2.73123  3.46354  2.40513  3.72494  3.29354  2.67741  2.69355  4.24690  2.90347  2.73739  3.18146  2.89801  2.37887  2.77519  2.98518  4.58477  3.61503
          0.01309  4.73812  5.46046  0.61958  0.77255  0.48576  0.95510
    129   3.82759  5.07094  5.76281  5.16739  2.51209  5.15462  5.43445  1.60882  5.01448  0.99597  1.78824  5.31249  5.24435  4.90858  4.95909  4.52167  4.03250  2.80522  5.51927  4.52909    172 l - - H
          2.68618  4.42225  2.77519  2.73123  3.46354  2.40513  3.72494  3.29354  2.67741  2.69355  4.24690  2.90347  2.73739  3.18146  2.89801  2.37887  2.77519  2.98518  4.58477  3.61503
          0.01309  4.73812  5.46046  0.61958  0.77255  0.48576  0.95510
    130   2.87665  5.35814  2.83009  2.24425  4.71058  3.60927  3.01007  4.18162  2.35708  3.65133  4.40453  3.07761  4.01364  1.44475  2.32307  2.83650  3.10389  3.75449  5.77022  4.38244    173 q - - H
          2.68618  4.42225  2.77519  2.73123  3.46354  2.40513  3.72494  3.29354  2.67741  2.69355  4.24690  2.90347  2.73739  3.18146  2.89801  2.37887  2.77519  2.98518  4.58477  3.61503
          0.01309  4.73812  5.46046  0.61958  0.77255  0.48576  0.95510
    131   1.41910  4.92838  3.22410  2.18100  4.19298  3.61582  3.86415  3.09043  2.67720  3.21986  4.04390  3.19095  4.02568  3.02810  2.96256  2.46216  2.78583  3.28075  5.47952  4.15879    174 a - - H
          2.68618  4.42225  2.77519  2.73123  3.46354  2.40513  3.72494  3.29354  2.67741  2.69355  4.24690  2.90347  2.73739  3.18146  2.89801  2.37887  2.77519  2.98518  4.58477  3.61503
          0.01309  4.73812  5.46046  0.61958  0.77255  0.48576  0.95510
    132   4.02014  5.23041  5.91842  5.32878  2.08640  5.37818  5.59209  2.29424  5.19034  0.58945  2.75773  5.52248  5.38215  5.01517  5.11411  4.76391  4.21452  2.92564  5.57233  4.58330    175 L - - H
          2.68618  4.42225  2.77519  2.73123  3.46354  2.40513  3.72494  3.29354  2.67741  2.69355  4.24690  2.90347  2.73739  3.18146  2.89801  2.37887  2.77519  2.98518  4.58477  3.61503
          0.01309  4.73812  5.46046  0.61958  0.77255  0.48576  0.95510
    133   1.12065  4.71371  3.61980  3.12990  4.42206  3.26449  4.24223  3.83115  3.12973  3.48132  4.30462  2.52778  4.09214  3.44915  3.53659  2.06341  2.79731  2.81102  5.74395  4.47427    176 a - - H
          2.68619  4.42226  2.77521  2.73124  3.46355  2.40500  3.72496  3.29355  2.67742  2.69356  4.24691  2.90348  2.73741  3.18147  2.89802  2.37888  2.77521  2.98519  4.58478  3.61504
          0.05362  3.03743  5.46046  0.38938  1.13157  0.48576  0.95510
    134   2.45192  4.03712  2.81193  2.22133  4.33060  3.58906  3.78775  3.76315  2.27208  2.56063  3.75857  3.09873  3.98030  2.91954  3.03942  1.98013  2.50371  3.41258  5.55063  4.19454    178 s - - C
          2.68618  4.42225  2.77519  2.73123  3.46354  2.40513  3.72494  3.29354  2.67741  2.69355  4.24690  2.90347  2.73739  3.18146  2.89801  2.37887  2.77519  2.98518  4.58477  3.61503
          0.03348  4.73812  3.72280  0.61958  0.77255  0.48576  0.95510
    135   3.71263  5.70740  4.37908  3.46949  5.25103  4.25094  4.01894  4.53515  1.88092  3.44630  4.80985  3.77602  4.57165  3.15176  0.61643  3.70127  3.81779  4.24760  5.87372  4.79613    179 R - - H
          2.68618  4.42225  2.77519  2.73123  3.46354  2.40513  3.72494  3.29354  2.67741  2.69355  4.24690  2.90347  2.73739  3.18146  2.89801  2.37887  2.77519  2.98518  4.58477  3.61503
          0.03332  4.71800  3.73650  0.61958  0.77255  0.52807  0.89097
    136   2.50572  5.06513  2.82940  2.55064  4.33761  3.57193  3.77373  3.41970  2.54886  2.85460  4.13122  2.66294  2.04366  2.90334  2.79376  2.28671  2.85462  3.41714  5.55064  4.19159    180 p - - T
          2.68632  4.42171  2.77533  2.73109  3.46368  2.40527  3.72508  3.29368  2.67743  2.69369  4.24704  2.90318  2.73732  3.18160  2.89777  2.37857  2.77521  2.98532  4.58491  3.61517
          0.24296  1.55460  5.42066  0.78705  0.60731  0.43809  1.03640
    137   2.64043  5.22074  2.81671  2.18231  4.53866  2.17588  3.75125  3.72909  2.38078  3.51439  4.26881  2.50400  3.95369  2.85718  2.86079  2.29343  3.00828  3.08809  5.67004  3.58222    185 g - - T
          2.68618  4.42225  2.77519  2.73123  3.46354  2.40513  3.72494  3.29354  2.67741  2.69355  4.24690  2.90347  2.73739  3.18146  2.89801  2.37887  2.77519  2.98518  4.58477  3.61503
          0.01309  4.73812  5.46046  0.61958  0.77255  0.48576  0.95510
    138   2.71715  5.28723  2.68291  2.54353  4.66871  1.67548  3.87955  4.13884  2.46457  3.65641  4.42739  2.86257  2.22974  3.00083  3.17314  2.44233  3.13629  3.72071  5.82069  4.42042    186 g - - S
          2.68624  4.42231  2.77526  2.73130  3.46360  2.40519  3.72501  3.29360  2.67731  2.69361  4.24696  2.90333  2.73746  3.18101  2.89807  2.37870  2.77526  2.98525  4.58483  3.61509
          0.04808  3.15369  5.46046  1.26869  0.33017  0.48576  0.95510
    139   2.18196  4.92976  3.25408  2.71443  4.27491  3.25272  3.89613  3.69082  2.57876  3.10543  4.11454  3.21003  1.63909  3.05427  2.99361  2.38349  2.77169  3.35006  5.54434  4.22131    193 p - - -
          2.68618  4.42225  2.77519  2.73123  3.46354  2.40513  3.72494  3.29354  2.67741  2.69355  4.24690  2.90347  2.73739  3.18146  2.89801  2.37887  2.77519  2.98518  4.58477  3.61503
          0.01309  4.73812  5.46046  0.61958  0.77255  0.48576  0.95510
    140   2.47052  4.95088  3.31778  2.93764  4.50416  3.16075  3.47436  3.93163  2.91408  3.54404  4.37676  3.38194  1.00484  3.31980  3.04142  2.96295  3.20690  3.55112  5.76883  4.47285    194 p - - -
          2.68620  4.42227  2.77522  2.73125  3.46356  2.40515  3.72496  3.29356  2.67743  2.69347  4.24692  2.90349  2.73742  3.18129  2.89803  2.37889  2.77511  2.98520  4.58479  3.61505
          0.08425  2.56984  5.46046  0.30703  1.33041  0.48576  0.95510
    141   2.77743  4.92254  3.10330  2.65539  3.43905  3.62177  2.31085  3.26845  2.54696  2.83945  3.70591  2.94867  4.01067  2.85139  2.62138  2.09405  2.87493  2.87151  5.43601  4.11369    196 s - - E
          2.68618  4.42225  2.77519  2.73123  3.46354  2.40513  3.72494  3.29354  2.67741  2.69355  4.24690  2.90347  2.73739  3.18146  2.89801  2.37887  2.77519  2.98518  4.58477  3.61503
          0.01309  4.73812  5.46046  0.61958  0.77255  0.48576  0.95510
    142   3.64686  4.90593  5.59627  5.02119  2.54883  4.99250  5.33444  2.03247  4.87499  0.87244  3.27458  5.14054  5.16012  4.87023  4.87197  4.35500  3.86807  1.62989  5.53217  4.47009    197 l - - E
          2.68618  4.42225  2.77519  2.73123  3.46354  2.40513  3.72494  3.29354  2.67741  2.69355  4.24690  2.90347  2.73739  3.18146  2.89801  2.37887  2.77519  2.98518  4.58477  3.61503
          0.01309  4.73812  5.46046  0.61958  0.77255  0.48576  0.95510
    143   3.83990  5.82262  4.50829  3.55759  5.47772  4.32127  4.05764  4.72067  1.59370  4.02902  4.93898  3.84493  4.63725  3.18606  0.63858  3.81207  3.92426  4.42504  5.94870  4.91394    198 R - - E
          2.68618  4.42225  2.77519  2.73123  3.46354  2.40513  3.72494  3.29354  2.67741  2.69355  4.24690  2.90347  2.73739  3.18146  2.89801  2.37887  2.77519  2.98518  4.58477  3.61503
          0.01309  4.73812  5.46046  0.61958  0.77255  0.48576  0.95510
    144   3.70260  4.90619  5.73802  5.23374  3.85728  5.25091  5.81768  0.85299  5.14490  1.48277  3.60082  5.40115  5.41129  5.25775  5.23210  4.66664  3.94671  1.68390  6.00944  4.90470    199 i - - E
          2.68618  4.42225  2.77519  2.73123  3.46354  2.40513  3.72494  3.29354  2.67741  2.69355  4.24690  2.90347  2.73739  3.18146  2.89801  2.37887  2.77519  2.98518  4.58477  3.61503
          0.01309  4.73812  5.46046  0.61958  0.77255  0.48576  0.95510
    145   2.74080  4.64798  4.22281  4.07481  4.94363  3.44150  5.03253  4.28675  4.07414  4.08621  4.96200  4.01663  4.25428  4.38078  4.26935  2.66377  0.45645  3.71089  6.32710  5.14264    200 T - - E
          2.68618  4.42225  2.77519  2.73123  3.46354  2.40513  3.72494  3.29354  2.67741  2.69355  4.24690  2.90347  2.73739  3.18146  2.89801  2.37887  2.77519  2.98518  4.58477  3.61503
          0.01309  4.73812  5.46046  0.61958  0.77255  0.48576  0.95510
    146   1.70738  4.54272  4.27486  3.89950  4.59899  0.96501  4.78916  3.87809  3.86732  3.67874  4.53437  3.91463  4.18041  4.12073  4.13091  2.87228  2.67823  2.36841  6.00441  4.82765    201 g - - E
          2.68618  4.42225  2.77519  2.73123  3.46354  2.40513  3.72494  3.29354  2.67741  2.69355  4.24690  2.90347  2.73739  3.18146  2.89801  2.37887  2.77519  2.98518  4.58477  3.61503
          0.01309  4.73812  5.46046  0.61958  0.77255  0.48576  0.95510
    147   3.08446  3.34315  5.05599  4.47338  2.65616  4.35214  4.74219  1.51626  4.29609  2.05231  3.50297  4.50390  4.68349  4.44736  4.33799  3.68285  3.07835  1.27946  5.21266  4.03316    202 v - - E
          2.68618  4.42225  2.77519  2.73123  3.46354  2.40513  3.72494  3.29354  2.67741  2.69355  4.24690  2.90347  2.73739  3.18146  2.89801  2.37887  2.77519  2.98518  4.58477  3.61503
          0.01309  4.73812  5.46046  0.61958  0.77255  0.48576  0.95510
    148   2.33774  5.18237  2.76026  2.30262  4.48591  2.06664  2.91408  3.94161  2.53508  3.47283  4.24149  3.05993  3.63237  2.88912  3.02030  2.36713  3.02185  2.80405  5.64850  4.26547    203 g - - E
          2.68618  4.42225  2.77519  2.73123  3.46354  2.40513  3.72494  3.29354  2.67741  2.69355  4.24690  2.90347  2.73739  3.18146  2.89801  2.37887  2.77519  2.98518  4.58477  3.61503
          0.01309  4.73812  5.46046  0.61958  0.77255  0.48576  0.95510
    149   2.48049  5.23667  2.53279  2.29093  4.04491  3.55686  2.92294  4.03351  2.48922  3.19525  4.28269  2.63059  2.96132  2.84938  2.58273  2.27611  2.91423  3.23846  5.68163  4.00022    204 s - - C
          2.68618  4.42225  2.77519  2.73123  3.46354  2.40513  3.72494  3.29354  2.67741  2.69355  4.24690  2.90347  2.73739  3.18146  2.89801  2.37887  2.77519  2.98518  4.58477  3.61503
          0.33588  4.73812  1.28542  0.61958  0.77255  0.48576  0.95510
    150   2.36143  4.87895  3.05888  2.27871  4.13726  3.49861  3.72708  3.55228  2.52681  2.88077  3.70493  2.77458  2.06694  2.87909  2.98593  2.54664  2.92113  3.22591  5.40038  4.06630    205 p - - E
          2.68618  4.42225  2.77519  2.73123  3.46354  2.40513  3.72494  3.29354  2.67741  2.69355  4.24690  2.90347  2.73739  3.18146  2.89801  2.37887  2.77519  2.98518  4.58477  3.61503
          0.01803  4.42027  5.14262  0.61958  0.77255  0.95005  0.48893
    151   2.49039  5.12878  2.73786  2.12693  4.44828  3.45765  3.65361  3.91662  2.40185  3.42352  4.17808  2.70206  3.85469  2.31777  2.79687  2.23442  2.49726  3.13139  5.57804  4.18247    206 e - - .
          2.68618  4.42225  2.77519  2.73123  3.46354  2.40513  3.72494  3.29354  2.67741  2.69355  4.24690  2.90347  2.73739  3.18146  2.89801  2.37887  2.77519  2.98518  4.58477  3.61503
          0.11493  4.42027  2.33783  0.61958  0.77255  0.95005  0.48893
    152   2.39741  4.89682  3.01592  2.46165  4.15063  3.46685  3.28248  3.57576  2.29726  2.97703  3.96516  2.65513  2.86136  2.80899  2.92155  2.35835  2.62291  3.23800  5.39029  3.44917    207 k - - T
          2.68618  4.42225  2.77519  2.73123  3.46354  2.40513  3.72494  3.29354  2.67741  2.69355  4.24690  2.90347  2.73739  3.18146  2.89801  2.37887  2.77519  2.98518  4.58477  3.61503
          0.01985  4.32520  5.04755  0.61958  0.77255  1.03626  0.43816
    153   2.56633  4.70218  2.53540  2.58621  3.03260  2.41813  3.39109  3.30894  2.58529  2.95456  3.79587  3.08426  3.89945  2.92308  3.02882  2.63743  2.75086  2.60669  5.24184  3.93811    208 g - - T
          2.68619  4.42165  2.77497  2.73143  3.46256  2.40531  3.72524  3.29357  2.67747  2.69369  4.24720  2.90356  2.73726  3.18137  2.89790  2.37885  2.77532  2.98505  4.58507  3.61517
          0.67145  0.72855  5.04755  1.06136  0.42463  0.27424  1.42775
    154   2.77036  4.21146  2.38394  2.35025  4.53616  3.05687  3.74433  3.55866  2.49000  3.51120  4.26463  2.84383  3.08779  2.42768  2.80556  2.03375  3.00156  3.25273  5.66558  3.76820    215 s - - H
          2.68618  4.42225  2.77519  2.73123  3.46354  2.40513  3.72494  3.29354  2.67741  2.69355  4.24690  2.90347  2.73739  3.18146  2.89801  2.37887  2.77519  2.98518  4.58477  3.61503
          0.01328  4.72366  5.44601  0.61958  0.77255  0.46705  0.98578
    155   2.43121  5.18377  3.06709  2.16580  4.12367  3.01001  3.33114  3.67185  2.11234  3.15993  3.72746  2.85548  3.95855  2.66720  2.65691  2.50198  2.78417  2.92811  5.64144  4.25634    216 k - - H
          2.68618  4.42225  2.77519  2.73123  3.46354  2.40513  3.72494  3.29354  2.67741  2.69355  4.24690  2.90347  2.73739  3.18146  2.89801  2.37887  2.77519  2.98518  4.58477  3.61503
          0.01309  4.73812  5.46046  0.61958  0.77255  0.48576  0.95510
    156   2.64079  5.18141  2.41170  1.93755  3.67800  3.12481  3.75853  3.51916  2.51180  3.02806  4.23319  3.05211  3.28094  2.62265  2.77446  2.68145  2.66137  3.05230  5.63968  4.25514    217 e - - H
          2.68618  4.42225  2.77519  2.73123  3.46354  2.40513  3.72494  3.29354  2.67741  2.69355  4.24690  2.90347  2.73739  3.18146  2.89801  2.37887  2.77519  2.98518  4.58477  3.61503
          0.01309  4.73812  5.46046  0.61958  0.77255  0.48576  0.95510
    157   2.36992  5.10515  3.00767  1.93987  4.38227  2.73634  3.77714  3.82288  2.54608  3.19880  3.57259  3.08190  3.50329  2.90159  2.52614  2.52625  2.87686  2.69856  5.58096  3.92389    218 e - - H
          2.68618  4.42225  2.77519  2.73123  3.46354  2.40513  3.72494  3.29354  2.67741  2.69355  4.24690  2.90347  2.73739  3.18146  2.89801  2.37887  2.77519  2.98518  4.58477  3.61503
          0.01309  4.73812  5.46046  0.61958  0.77255  0.48576  0.95510
    158   2.79987  4.22465  4.47516  3.87849  3.31817  3.40912  4.25507  2.48739  3.72167  1.19949  2.98065  3.99827  4.30180  3.90660  3.83146  2.98696  2.82014  2.12126  4.84470  3.26737    219 l - - H
          2.68618  4.42225  2.77519  2.73123  3.46354  2.40513  3.72494  3.29354  2.67741  2.69355  4.24690  2.90347  2.73739  3.18146  2.89801  2.37887  2.77519  2.98518  4.58477  3.61503
          0.01309  4.73812  5.46046  0.61958  0.77255  0.48576  0.95510
    159   2.67613  5.27000  3.03411  1.87947  4.60818  3.31236  3.55245  3.72654  2.22061  3.57164  4.31276  2.60787  3.94750  2.27553  2.27216  2.67343  3.00939  3.47671  5.70616  3.70245    220 e - - H
          2.68618  4.42225  2.77519  2.73123  3.46354  2.40513  3.72494  3.29354  2.67741  2.69355  4.24690  2.90347  2.73739  3.18146  2.89801  2.37887  2.77519  2.98518  4.58477  3.61503
          0.01309  4.73812  5.46046  0.61958  0.77255  0.48576  0.95510
    160   2.39250  5.16569  2.94712  1.80753  3.39774  3.56975  3.76259  3.48090  2.51882  2.89788  4.21913  2.84457  3.96207  2.31134  2.62506  2.66171  2.90846  3.53071  5.62767  4.24722    221 e - - H
          2.68618  4.42225  2.77519  2.73123  3.46354  2.40513  3.72494  3.29354  2.67741  2.69355  4.24690  2.90347  2.73739  3.18146  2.89801  2.37887  2.77519  2.98518  4.58477  3.61503
          0.01309  4.73812  5.46046  0.61958  0.77255  0.48576  0.95510
    161   2.88594  4.28706  4.61926  4.02454  3.37393  4.05008  4.38066  2.15658  3.86407  2.17734  2.60541  4.12936  4.40578  4.03977  3.96021  3.35511  1.64943  1.72748  4.94061  3.27801    222 t - - H
          2.68618  4.42225  2.77519  2.73123  3.46354  2.40513  3.72494  3.29354  2.67741  2.69355  4.24690  2.90347  2.73739  3.18146  2.89801  2.37887  2.77519  2.98518  4.58477  3.61503
          0.01309  4.73812  5.46046  0.61958  0.77255  0.48576  0.95510
    162   2.38975  5.28656  3.04509  2.39234  4.61204  1.32971  3.87292  4.05324  2.36602  3.58291  4.37564  3.14122  4.07351  2.81740  2.80142  2.92020  3.17319  3.67563  5.75226  4.39254    223 g - - H
          2.68618  4.42225  2.77519  2.73123  3.46354  2.40513  3.72494  3.29354  2.67741  2.69355  4.24690  2.90347  2.73739  3.18146  2.89801  2.37887  2.77519  2.98518  4.58477  3.61503
          0.01309  4.73812  5.46046  0.61958  0.77255  0.48576  0.95510
    163   2.64440  4.59791  2.30469  2.15204  4.60110  3.55238  2.92193  4.08084  2.31813  3.20486  4.30784  2.61826  3.94568  2.65520  2.54300  2.45743  3.00658  3.65074  3.68639  4.29728    224 e - - H
          2.68618  4.42225  2.77519  2.73123  3.46354  2.40513  3.72494  3.29354  2.67741  2.69355  4.24690  2.90347  2.73739  3.18146  2.89801  2.37887  2.77519  2.98518  4.58477  3.61503
          0.01309  4.73812  5.46046  0.61958  0.77255  0.48576  0.95510
    164   3.23474  5.52196  3.60766  2.94190  4.96543  3.91691  3.89404  4.34081  1.83129  3.18339  4.57999  2.36308  4.27396  2.71621  1.12423  3.20587  3.41320  3.97516  5.81050  4.57920    225 r - - H
          2.68618  4.42225  2.77519  2.73123  3.46354  2.40513  3.72494  3.29354  2.67741  2.69355  4.24690  2.90347  2.73739  3.18146  2.89801  2.37887  2.77519  2.98518  4.58477  3.61503
          0.01309  4.73812  5.46046  0.61958  0.77255  0.48576  0.95510
    165   4.17362  5.38106  5.91860  5.37970  3.40366  5.50148  5.76450  2.64750  5.15903  0.37837  2.70519  5.64423  5.49191  5.08184  5.13159  4.94807  4.37822  2.95281  5.69755  4.72609    226 L - - H
          2.68618  4.42225  2.77519  2.73123  3.46354  2.40513  3.72494  3.29354  2.67741  2.69355  4.24690  2.90347  2.73739  3.18146  2.89801  2.37887  2.77519  2.98518  4.58477  3.61503
          0.01309  4.73812  5.46046  0.61958  0.77255  0.48576  0.95510
    166   2.06764  5.01557  3.15527  2.31620  4.26456  3.29949  3.44398  2.88109  2.35322  3.01409  4.08310  3.12167  3.99061  2.94344  2.67723  2.48977  2.36750  3.09167  5.51050  4.16665    227 a - - H
          2.68618  4.42225  2.77519  2.73123  3.46354  2.40513  3.72494  3.29354  2.67741  2.69355  4.24690  2.90347  2.73739  3.18146  2.89801  2.37887  2.77519  2.98518  4.58477  3.61503
          0.01309  4.73812  5.46046  0.61958  0.77255  0.48576  0.95510
    167   2.55036  5.29180  2.54084  2.16327  4.63667  3.01121  3.30901  4.12256  2.13663  3.59669  4.33288  2.82821  3.94611  2.14383  2.43179  2.54636  3.01244  3.68241  5.72406  4.31300    228 k - - H
          2.68618  4.42225  2.77519  2.73123  3.46354  2.40513  3.72494  3.29354  2.67741  2.69355  4.24690  2.90347  2.73739  3.18146  2.89801  2.37887  2.77519  2.98518  4.58477  3.61503
          0.01309  4.73812  5.46046  0.61958  0.77255  0.48576  0.95510
    168   2.98655  4.45913  4.35745  2.73677  1.31967  4.06930  4.24404  2.79559  3.67736  1.79678  3.45168  4.00594  4.42345  3.89164  3.86554  3.36050  3.21681  2.49637  4.81969  3.19414    229 f - - H
          2.68618  4.42225  2.77519  2.73123  3.46354  2.40513  3.72494  3.29354  2.67741  2.69355  4.24690  2.90347  2.73739  3.18146  2.89801  2.37887  2.77519  2.98518  4.58477  3.61503
          0.01309  4.73812  5.46046  0.61958  0.77255  0.48576  0.95510
    169   0.45989  3.25499  4.74533  4.50291  4.93292  2.76806  5.18151  4.29229  4.40557  4.06545  4.88841  4.13299  4.19989  4.58996  4.52537  2.85232  3.18130  3.66212  6.32605  5.22326    230 A - - H
          2.68618  4.42225  2.77519  2.73123  3.46354  2.40513  3.72494  3.29354  2.67741  2.69355  4.24690  2.90347  2.73739  3.18146  2.89801  2.37887  2.77519  2.98518  4.58477  3.61503
          0.01309  4.73812  5.46046  0.61958  0.77255  0.48576  0.95510
    170   2.52398  5.28960  2.23190  1.96448  4.63293  3.15357  3.14920  4.11802  2.22330  3.59394  4.33112  3.01881  3.94692  2.75596  2.40450  2.48333  2.82395  3.67938  5.72283  4.31227    231 e - - H
          2.68618  4.42225  2.77519  2.73123  3.46354  2.40513  3.72494  3.29354  2.67741  2.69355  4.24690  2.90347  2.73739  3.18146  2.89801  2.37887  2.77519  2.98518  4.58477  3.61503
          0.01309  4.73812  5.46046  0.61958  0.77255  0.48576  0.95510
    171   2.40395  5.22674  2.92789  2.09645  4.54766  3.55910  3.74870  4.01675  2.05121  3.01585  3.97713  3.03656  3.95200  2.68311  2.76757  2.12396  2.51117  3.36628  5.67407  4.27845    232 k - - H
          2.68618  4.42225  2.77519  2.73123  3.46354  2.40513  3.72494  3.29354  2.67741  2.69355  4.24690  2.90347  2.73739  3.18146  2.89801  2.37887  2.77519  2.98518  4.58477  3.61503
          0.01309  4.73812  5.46046  0.61958  0.77255  0.48576  0.95510
    172   2.79733  3.86212  4.63799  4.03119  2.62070  3.95441  4.28169  2.06389  3.84288  1.43481  2.59097  3.71171  4.31784  3.99652  3.41681  3.26063  2.72731  2.34285  4.81144  3.63350    233 l - - H
          2.68618  4.42225  2.77519  2.73123  3.46354  2.40513  3.72494  3.29354  2.67741  2.69355  4.24690  2.90347  2.73739  3.18146  2.89801  2.37887  2.77519  2.98518  4.58477  3.61503
          0.01309  4.73812  5.46046  0.61958  0.77255  0.48576  0.95510
    173   2.88884  5.39375  2.25344  2.49002  4.72761  1.79730  3.58507  4.21195  2.30482  3.69240  4.44659  2.13167  4.01327  2.93118  2.68614  2.84170  3.12597  3.78035  5.82723  4.41100    234 g - - T
          2.68618  4.42225  2.77519  2.73123  3.46354  2.40513  3.72494  3.29354  2.67741  2.69355  4.24690  2.90347  2.73739  3.18146  2.89801  2.37887  2.77519  2.98518  4.58477  3.61503
          0.01309  4.73812  5.46046  0.61958  0.77255  0.48576  0.95510
    174   3.29998  4.61202  5.17005  4.60417  3.63666  4.60553  5.00589  1.38512  4.44936  1.57661  3.50017  4.71602  4.89472  3.71663  4.53324  3.94667  3.53742  1.28118  5.44538  4.29200    235 v - - -
          2.68618  4.42225  2.77519  2.73123  3.46354  2.40513  3.72494  3.29354  2.67741  2.69355  4.24690  2.90347  2.73739  3.18146  2.89801  2.37887  2.77519  2.98518  4.58477  3.61503
          0.01309  4.73812  5.46046  0.61958  0.77255  0.48576  0.95510
    175   2.65177  5.27767  2.79006  2.36379  4.61399  3.27476  3.74947  4.09428  2.49094  3.57951  4.32228  2.63271  2.10199  2.48377  2.61113  2.25951  2.82655  3.66394  5.71610  4.30930    236 p - - -
          2.68618  4.42225  2.77519  2.73123  3.46354  2.40513  3.72494  3.29354  2.67741  2.69355  4.24690  2.90347  2.73739  3.18146  2.89801  2.37887  2.77519  2.98518  4.58477  3.61503
          0.01309  4.73812  5.46046  0.61958  0.77255  0.48576  0.95510
    176   3.73482  5.01644  5.47412  4.92621  0.80959  4.96541  5.00561  2.65419  4.76993  1.65196  2.87605  5.02011  5.14279  4.75921  4.78407  4.32084  3.95170  2.48026  5.18343  3.85178    237 f - - E
          2.68618  4.42225  2.77519  2.73123  3.46354  2.40513  3.72494  3.29354  2.67741  2.69355  4.24690  2.90347  2.73739  3.18146  2.89801  2.37887  2.77519  2.98518  4.58477  3.61503
          0.01309  4.73812  5.46046  0.61958  0.77255  0.48576  0.95510
    177   2.85979  5.37435  2.65785  1.59150  4.71416  3.57099  3.79771  4.20076  2.25424  3.67476  4.42168  3.03576  3.99429  1.88110  2.92566  2.39591  3.09477  3.76322  5.80364  4.38758    238 e - - E
          2.68618  4.42225  2.77519  2.73123  3.46354  2.40513  3.72494  3.29354  2.67741  2.69355  4.24690  2.90347  2.73739  3.18146  2.89801  2.37887  2.77519  2.98518  4.58477  3.61503
          0.01309  4.73812  5.46046  0.61958  0.77255  0.48576  0.95510
    178   3.84396  5.08247  5.30754  4.92686  0.85014  4.80592  4.11230  1.95780  4.73298  2.74533  3.99273  4.64309  5.09563  4.66457  4.69008  4.15832  4.06411  3.25940  4.25739  1.85861    239 f - - E
          2.68618  4.42225  2.77519  2.73123  3.46354  2.40513  3.72494  3.29354  2.67741  2.69355  4.24690  2.90347  2.73739  3.18146  2.89801  2.37887  2.77519  2.98518  4.58477  3.61503
          0.01309  4.73812  5.46046  0.61958  0.77255  0.48576  0.95510
    179   2.77636  4.22212  2.86020  2.23284  4.60343  3.55279  2.58001  3.72397  2.28717  3.56818  4.30954  2.08854  3.94618  2.58799  2.59318  2.51014  2.82061  3.65283  5.70406  4.29852    240 n - - E
          2.68618  4.42225  2.77519  2.73123  3.46354  2.40513  3.72494  3.29354  2.67741  2.69355  4.24690  2.90347  2.73739  3.18146  2.89801  2.37887  2.77519  2.98518  4.58477  3.61503
          0.03894  4.73812  3.52551  0.61958  0.77255  0.48576  0.95510
    180   2.29964  4.30795  4.05510  3.47618  2.67961  2.79479  4.13621  2.41032  3.38373  2.32360  3.42347  3.75213  2.38265  3.63209  3.62278  2.89462  2.68465  2.17253  4.91687  3.71571    241 v - - E
          2.68618  4.42225  2.77519  2.73123  3.46354  2.40513  3.72494  3.29354  2.67741  2.69355  4.24690  2.90347  2.73739  3.18146  2.89801  2.37887  2.77519  2.98518  4.58477  3.61503
          0.37933  4.71261  1.18190  0.61958  0.77255  0.53898  0.87550
    181   3.34443  4.62063  5.19619  4.63930  3.11174  4.70326  5.09265  1.73529  4.51758  1.13766  3.18616  4.80349  4.91193  4.60758  4.59367  4.06201  3.57576  1.46217  5.39548  4.29408    242 l - - E
          2.68619  4.42235  2.77530  2.73124  3.46364  2.40517  3.72505  3.29294  2.67751  2.69365  4.24700  2.90357  2.73736  3.18157  2.89811  2.37887  2.77515  2.98473  4.58487  3.61491
          0.38335  1.73641  1.94998  0.97500  0.47352  0.25762  1.48233
    182   2.48658  4.29684  3.97001  2.94184  3.40974  3.80387  3.15577  2.27033  3.30637  2.20250  3.20715  3.40400  4.17694  3.56290  3.56170  3.07442  2.63544  1.74398  4.89995  3.29198    246 v - - E
          2.68618  4.42225  2.77519  2.73123  3.46354  2.40513  3.72494  3.29354  2.67741  2.69355  4.24690  2.90347  2.73739  3.18146  2.89801  2.37887  2.77519  2.98518  4.58477  3.61503
          0.01444  4.64105  5.36339  0.61958  0.77255  0.66871  0.71819
    183   2.04341  3.85510  3.53468  2.66631  3.66797  3.42799  3.39345  2.83768  2.93209  2.54671  3.28356  3.18844  3.73376  3.24360  3.30808  2.40856  2.86752  2.15081  5.09588  3.85060    247 a - - E
          2.68618  4.42225  2.77519  2.73123  3.46354  2.40513  3.72494  3.29354  2.67741  2.69355  4.24690  2.90347  2.73739  3.18146  2.89801  2.37887  2.77519  2.98518  4.58477  3.61503
          0.01444  4.64105  5.36339  0.61958  0.77255  0.66871  0.71819
    184   2.56377  5.22020  2.35108  2.28810  4.55109  3.52165  3.71104  4.02711  2.08270  3.05608  4.26483  2.52238  3.91547  2.81228  2.69635  2.26425  2.83702  3.10306  5.66137  4.25916    248 k - - C
          2.68621  4.42228  2.77523  2.73126  3.46357  2.40504  3.72498  3.29357  2.67744  2.69325  4.24693  2.90350  2.73743  3.18149  2.89804  2.37890  2.77523  2.98521  4.58480  3.61506
          0.16270  2.08191  3.67060  0.24179  1.53814  0.47313  0.97563
    185   2.53275  4.58849  2.65023  2.46077  4.57773  3.23177  3.47257  4.05620  2.16852  3.54390  4.28674  2.60310  3.43372  2.82369  2.13201  2.46935  2.44769  3.62814  5.68216  4.27785    250 r - - -
          2.68618  4.42225  2.77519  2.73123  3.46354  2.40513  3.72494  3.29354  2.67741  2.69355  4.24690  2.90347  2.73739  3.18146  2.89801  2.37887  2.77519  2.98518  4.58477  3.61503
          0.01379  4.68669  5.40904  0.61958  0.77255  0.58902  0.80939
    186   2.67457  3.84746  3.94791  3.91582  2.61257  3.23001  4.23018  2.49445  3.74461  1.45165  2.91118  3.99896  4.27407  3.91460  3.82642  3.06494  2.67996  2.29795  3.45608  3.61042    251 l - - G
          2.68618  4.42225  2.77519  2.73123  3.46354  2.40513  3.72494  3.29354  2.67741  2.69355  4.24690  2.90347  2.73739  3.18146  2.89801  2.37887  2.77519  2.98518  4.58477  3.61503
          0.01379  4.68669  5.40904  0.61958  0.77255  0.58902  0.80939
    187   2.51561  4.54886  2.28612  1.90647  4.55826  2.97206  3.25879  4.03237  2.47392  3.08957  4.27661  2.84171  3.93345  2.83303  2.96419  2.21572  2.89945  3.61197  5.67423  4.27345    252 e - - G
          2.68618  4.42225  2.77519  2.73123  3.46354  2.40513  3.72494  3.29354  2.67741  2.69355  4.24690  2.90347  2.73739  3.18146  2.89801  2.37887  2.77519  2.98518  4.58477  3.61503
          0.01379  4.68669  5.40904  0.61958  0.77255  0.52463  0.89593
    188   2.52623  3.21706  2.23926  2.27215  4.04749  3.62786  3.84151  2.93318  2.68107  2.34917  3.51494  2.85992  4.01584  3.02312  3.12739  2.66875  2.87774  3.15446  5.36850  4.06176    253 d - - G
          2.68618  4.42225  2.77519  2.73123  3.46354  2.40513  3.72494  3.29354  2.67741  2.69355  4.24690  2.90347  2.73739  3.18146  2.89801  2.37887  2.77519  2.98518  4.58477  3.61503
          0.01352  4.70635  5.42870  0.61958  0.77255  0.44679  1.02075
    189   2.88082  4.29936  3.68537  3.56998  2.78118  4.02920  4.35021  2.21442  3.79641  1.25471  3.35759  4.08041  4.38546  3.98202  3.91619  3.32968  3.11319  1.87071  4.93559  3.75503    254 l - - S
          2.68622  4.42229  2.77523  2.73127  3.46357  2.40516  3.72498  3.29358  2.67744  2.69340  4.24693  2.90328  2.73724  3.18150  2.89804  2.37890  2.77523  2.98522  4.58481  3.61507
          0.10860  3.03743  2.90135  0.86143  0.54914  0.48576  0.95510
    190   2.77123  5.28065  2.38411  2.16864  4.62391  3.53436  3.72864  4.10944  2.24429  3.58476  4.32264  2.29056  3.93314  2.48939  2.56171  2.30443  2.57273  3.67048  5.71333  4.30191    258 e - - -
          2.68618  4.42225  2.77519  2.73123  3.46354  2.40513  3.72494  3.29354  2.67741  2.69355  4.24690  2.90347  2.73739  3.18146  2.89801  2.37887  2.77519  2.98518  4.58477  3.61503
          0.01380  4.68609  5.40844  0.61958  0.77255  0.49384  0.94232
    191   2.68464  4.23097  4.32100  3.73010  2.84828  3.53247  4.19982  2.36666  3.59667  1.75051  3.34637  3.90432  2.48884  3.80316  3.26860  3.18177  2.71864  2.07013  4.84472  3.15537    259 l - - H
          2.68618  4.42225  2.77519  2.73123  3.46354  2.40513  3.72494  3.29354  2.67741  2.69355  4.24690  2.90347  2.73739  3.18146  2.89801  2.37887  2.77519  2.98518  4.58477  3.61503
          0.01339  4.71583  5.43818  0.61958  0.77255  0.45762  1.00182
    192   2.77661  5.25916  2.73509  1.85164  3.79955  3.31230  3.74257  4.07036  2.23771  3.55936  4.30299  2.79917  3.94746  2.53175  2.70389  2.25388  3.00779  3.64354  3.17965  4.29496    260 e - - H
          2.68618  4.42225  2.77519  2.73123  3.46354  2.40513  3.72494  3.29354  2.67741  2.69355  4.24690  2.90347  2.73739  3.18146  2.89801  2.37887  2.77519  2.98518  4.58477  3.61503
          0.01309  4.73812  5.46046  0.61958  0.77255  0.48576  0.95510
    193   2.51538  5.17588  2.82464  2.30904  4.47754  3.56766  3.75992  3.63454  2.40195  2.84037  2.71812  2.86412  3.40903  2.26400  2.90617  2.30652  2.89028  3.54297  5.63544  4.25235    261 q - - H
          2.68618  4.42225  2.77519  2.73123  3.46354  2.40513  3.72494  3.29354  2.67741  2.69355  4.24690  2.90347  2.73739  3.18146  2.89801  2.37887  2.77519  2.98518  4.58477  3.61503
          0.01309  4.73812  5.46046  0.61958  0.77255  0.48576  0.95510
    194   4.04224  5.23940  5.94143  5.37208  2.86561  5.44029  5.66840  1.82504  5.24219  0.54655  3.16794  5.57904  5.43597  5.08207  5.18173  4.84128  4.24249  2.78208  5.63198  4.61804    262 L - - C
          2.68622  4.42229  2.77524  2.73111  3.46358  2.40505  3.72499  3.29358  2.67745  2.69359  4.24694  2.90351  2.73727  3.18124  2.89805  2.37891  2.77524  2.98523  4.58481  3.61507
          0.04871  3.13972  5.46046  1.00991  0.45295  0.48576  0.95510
    195   2.46903  5.27703  2.42522  2.23933  4.61806  2.79713  3.17440  4.10112  2.28137  3.58050  3.94934  2.92654  3.94438  2.73498  2.22287  2.37529  3.00726  3.46239  5.71203  4.30359    267 r - - T
          2.68618  4.42225  2.77519  2.73123  3.46354  2.40513  3.72494  3.29354  2.67741  2.69355  4.24690  2.90347  2.73739  3.18146  2.89801  2.37887  2.77519  2.98518  4.58477  3.61503
          0.01309  4.73812  5.46046  0.61958  0.77255  0.48576  0.95510
    196   2.78827  3.28510  4.66306  3.43292  2.80657  3.94851  4.27777  2.09933  3.85849  1.91746  3.29481  4.08116  4.31285  4.00664  3.89841  3.06172  2.56947  1.60265  4.03003  3.62040    268 v - - -
          2.68618  4.42225  2.77519  2.73123  3.46354  2.40513  3.72494  3.29354  2.67741  2.69355  4.24690  2.90347  2.73739  3.18146  2.89801  2.37887  2.77519  2.98518  4.58477  3.61503
          0.01309  4.73812  5.46046  0.61958  0.77255  0.48576  0.95510
    197   2.67912  5.16353  2.46379  2.52000  3.66590  3.56985  3.76267  3.61963  1.91222  3.44817  3.73475  2.83376  3.61525  2.87711  2.40200  2.40610  2.91462  3.04103  5.62595  3.70591    269 k - - -
          2.68618  4.42225  2.77519  2.73123  3.46354  2.40513  3.72494  3.29354  2.67741  2.69355  4.24690  2.90347  2.73739  3.18146  2.89801  2.37887  2.77519  2.98518  4.58477  3.61503
          0.01309  4.73812  5.46046  0.61958  0.77255  0.48576  0.95510
    198   2.55246  5.24654  2.93696  2.19776  4.57377  3.55828  3.74893  4.04680  2.43378  3.54397  4.29275  2.79850  2.13913  2.74127  2.35741  2.66410  2.46865  3.39861  5.69004  4.29071    270 p - - T
          2.68636  4.42243  2.77538  2.73064  3.46343  2.40526  3.72513  3.29372  2.67759  2.69355  4.24708  2.90345  2.73748  3.18130  2.89819  2.37838  2.77538  2.98509  4.58495  3.61521
          0.27668  1.43779  5.46046  0.87357  0.54035  0.48576  0.95510
    199   2.78852  5.25599  2.35453  2.48848  4.58326  1.78186  3.35920  3.80165  2.25847  3.40383  4.30272  2.83847  3.45297  2.85789  2.80976  2.68027  3.02023  3.63732  5.69907  4.29878    274 g - - T
          2.68618  4.42225  2.77519  2.73123  3.46354  2.40513  3.72494  3.29354  2.67741  2.69355  4.24690  2.90347  2.73739  3.18146  2.89801  2.37887  2.77519  2.98518  4.58477  3.61503
          0.01309  4.73812  5.46046  0.61958  0.77255  0.48576  0.95510
    200   4.07586  6.10722  3.27679  0.24975  5.62874  4.12322  4.89501  5.31118  3.93081  4.79767  5.82524  3.85129  4.78870  4.14974  4.37491  4.01078  4.41405  4.92831  6.59487  5.46044    275 E - - S
          2.68618  4.42225  2.77519  2.73123  3.46354  2.40513  3.72494  3.29354  2.67741  2.69355  4.24690  2.90347  2.73739  3.18146  2.89801  2.37887  2.77519  2.98518  4.58477  3.61503
          0.01309  4.73812  5.46046  0.61958  0.77255  0.48576  0.95510
    201   1.70087  3.93301  3.49870  2.93593  3.78923  3.70748  3.95839  2.99015  2.73499  2.85304  3.72819  3.07258  4.09690  3.22528  3.05056  2.60848  2.17989  2.41074  5.19647  3.93940    276 a - - E
          2.68618  4.42225  2.77519  2.73123  3.46354  2.40513  3.72494  3.29354  2.67741  2.69355  4.24690  2.90347  2.73739  3.18146  2.89801  2.37887  2.77519  2.98518  4.58477  3.61503
          0.01309  4.73812  5.46046  0.61958  0.77255  0.48576  0.95510
    202   3.30233  4.60892  5.19405  4.63480  3.69371  4.62501  5.05393  1.72076  4.49484  1.26113  3.55324  4.74401  4.91956  4.65821  4.58432  3.97060  2.41996  1.45146  5.49953  4.33916    277 l - - E
          2.68618  4.42225  2.77519  2.73123  3.46354  2.40513  3.72494  3.29354  2.67741  2.69355  4.24690  2.90347  2.73739  3.18146  2.89801  2.37887  2.77519  2.98518  4.58477  3.61503
          0.01309  4.73812  5.46046  0.61958  0.77255  0.48576  0.95510
    203   1.05700  4.48238  4.44113  3.93357  3.85100  3.55444  4.61967  2.29896  3.83789  2.79036  3.79459  4.08968  4.42407  4.09072  4.05887  3.26431  3.22810  1.68920  5.42098  4.22227    278 a - - E
          2.68618  4.42225  2.77519  2.73123  3.46354  2.40513  3.72494  3.29354  2.67741  2.69355  4.24690  2.90347  2.73739  3.18146  2.89801  2.37887  2.77519  2.98518  4.58477  3.61503
          0.01309  4.73812  5.46046  0.61958  0.77255  0.48576  0.95510
    204   3.59032  4.81006  5.61088  5.13014  3.54981  5.13199  5.76529  1.68320  5.05480  2.51055  3.82468  5.27970  5.36744  5.26900  5.19943  4.54884  3.84859  0.58091  6.08924  4.86158    279 V - - E
          2.68618  4.42225  2.77519  2.73123  3.46354  2.40513  3.72494  3.29354  2.67741  2.69355  4.24690  2.90347  2.73739  3.18146  2.89801  2.37887  2.77519  2.98518  4.58477  3.61503
          0.01309  4.73812  5.46046  0.61958  0.77255  0.48576  0.95510
    205   2.80048  3.87505  3.29280  2.76136  4.12306  3.63177  3.23788  3.55449  2.73625  2.76469  4.02588  1.35294  4.05544  3.09408  3.16781  2.38456  3.05252  3.24810  5.44189  4.12401    280 n - - E
          2.68618  4.42225  2.77519  2.73123  3.46354  2.40513  3.72494  3.29354  2.67741  2.69355  4.24690  2.90347  2.73739  3.18146  2.89801  2.37887  2.77519  2.98518  4.58477  3.61503
          0.01309  4.73812  5.46046  0.61958  0.77255  0.48576  0.95510
    206   2.59133  2.07302  4.57232  3.96946  2.63754  3.93807  4.26141  2.37252  3.79268  2.00133  3.31108  4.03932  4.30406  3.95751  3.86489  2.15391  3.02288  2.44006  3.57951  3.62747    281 l - - E
          2.68618  4.42225  2.77519  2.73123  3.46354  2.40513  3.72494  3.29354  2.67741  2.69355  4.24690  2.90347  2.73739  3.18146  2.89801  2.37887  2.77519  2.98518  4.58477  3.61503
          0.01309  4.73812  5.46046  0.61958  0.77255  0.48576  0.95510
    207   2.36084  4.34962  3.97313  3.39660  3.46447  3.83521  3.57088  2.60812  3.31501  2.32903  2.84559  3.70526  3.30644  3.19716  3.58108  2.58468  3.01544  1.56637  4.95127  3.74455    282 v - - E
          2.68618  4.42225  2.77519  2.73123  3.46354  2.40513  3.72494  3.29354  2.67741  2.69355  4.24690  2.90347  2.73739  3.18146  2.89801  2.37887  2.77519  2.98518  4.58477  3.61503
          0.01309  4.73812  5.46046  0.61958  0.77255  0.48576  0.95510
    208   2.64434  4.26724  4.22472  3.63855  2.16782  3.34529  3.06462  2.49353  3.52206  1.76760  2.86213  3.85504  3.32228  3.29034  3.70974  3.16736  3.01639  2.52125  4.87701  3.22963    283 l - - S
          2.68618  4.42225  2.77519  2.73123  3.46354  2.40513  3.72494  3.29354  2.67741  2.69355  4.24690  2.90347  2.73739  3.18146  2.89801  2.37887  2.77519  2.98518  4.58477  3.61503
          0.06049  4.73812  2.99693  0.61958  0.77255  0.48576  0.95510
    209   2.18818  5.10229  3.08258  2.22966  3.54939  3.56236  3.42439  3.82725  2.37859  3.37994  3.46242  3.06038  3.95397  2.14385  2.51823  2.55394  2.99119  3.18683  5.57480  3.82115    284 q - - .
          2.68618  4.42225  2.77519  2.73123  3.46354  2.40513  3.72494  3.29354  2.67741  2.69355  4.24690  2.90347  2.73739  3.18146  2.89801  2.37887  2.77519  2.98518  4.58477  3.61503
          0.01372  4.69135  5.41370  0.61958  0.77255  0.58030  0.82037
    210   2.79643  4.39229  4.62973  4.04117  3.36129  4.12872  4.45984  2.27369  3.88751  1.08766  2.32105  4.18653  4.47192  4.06525  4.00427  2.75787  3.21208  2.46794  5.01389  3.85454    285 l - - G
          2.68618  4.42225  2.77519  2.73123  3.46354  2.40513  3.72494  3.29354  2.67741  2.69355  4.24690  2.90347  2.73739  3.18146  2.89801  2.37887  2.77519  2.98518  4.58477  3.61503
          0.01372  4.69135  5.41370  0.61958  0.77255  0.43088  1.04964
    211   2.79064  4.73934  3.38279  2.69939  3.01703  3.68518  1.61269  3.30098  2.78554  2.96861  3.29900  3.29775  3.61819  2.87103  2.96045  2.90750  3.02151  3.03799  5.26946  3.22399    286 h - - G
          2.68618  4.42225  2.77519  2.73123  3.46354  2.40513  3.72494  3.29354  2.67741  2.69355  4.24690  2.90347  2.73739  3.18146  2.89801  2.37887  2.77519  2.98518  4.58477  3.61503
          0.01309  4.73812  5.46046  0.61958  0.77255  0.48576  0.95510
    212   2.78133  5.18131  3.07655  2.51929  4.48493  3.20318  2.89138  3.94084  2.12713  3.46768  4.23376  2.91628  3.72626  2.87397  1.99332  2.51925  2.52809  3.14999  5.63875  3.31301    287 r - - C
          2.68618  4.42225  2.77519  2.73123  3.46354  2.40513  3.72494  3.29354  2.67741  2.69355  4.24690  2.90347  2.73739  3.18146  2.89801  2.37887  2.77519  2.98518  4.58477  3.61503
          0.01309  4.73812  5.46046  0.61958  0.77255  0.48576  0.95510
    213   2.78663  4.20543  4.49589  3.89649  2.47582  3.92570  3.73867  2.14143  3.73354  1.60780  2.90119  4.00012  4.29187  3.91180  3.12544  2.87254  2.59923  2.23863  4.82269  3.64004    288 l - - S
          2.68618  4.42225  2.77519  2.73123  3.46354  2.40513  3.72494  3.29354  2.67741  2.69355  4.24690  2.90347  2.73739  3.18146  2.89801  2.37887  2.77519  2.98518  4.58477  3.61503
          0.04898  4.73812  3.24295  0.61958  0.77255  0.48576  0.95510
    214   2.76934  4.38951  3.83198  3.25988  3.02962  3.25036  3.67132  2.86558  2.91844  1.57951  3.49798  3.60992  2.53487  3.47256  3.49516  2.85317  3.00124  2.51420  4.98219  3.16746    289 l - - S
          2.68568  4.42149  2.77408  2.73189  3.46416  2.40541  3.72531  3.29502  2.67850  2.69344  4.24086  2.90151  2.73804  3.18165  2.89753  2.37802  2.77668  2.98560  4.58625  3.61551
          0.28920  2.33131  1.87099  3.57266  0.02848  0.55856  0.84871
    215   2.14181  5.20292  1.99555  2.29711  4.53085  3.14937  3.35668  4.00678  2.35635  3.50076  4.24930  2.67190  3.89220  2.79474  2.76384  2.61570  2.95999  3.58455  5.64489  3.69935    345 d - - -
          2.68618  4.42225  2.77519  2.73123  3.46354  2.40513  3.72494  3.29354  2.67741  2.69355  4.24690  2.90347  2.73739  3.18146  2.89801  2.37887  2.77519  2.98518  4.58477  3.61503
          0.01597  4.54069  5.26304  0.61958  0.77255  0.81420  0.58518
    216   2.74783  5.23670  2.21879  1.77510  4.56744  3.49096  3.51180  4.04733  2.45677  3.53562  4.28386  2.96091  3.90157  2.40110  2.84814  2.28897  2.98159  3.08990  5.67570  4.26665    346 e - - S
          2.68618  4.42225  2.77519  2.73123  3.46354  2.40513  3.72494  3.29354  2.67741  2.69355  4.24690  2.90347  2.73739  3.18146  2.89801  2.37887  2.77519  2.98518  4.58477  3.61503
          0.01597  4.54069  5.26304  0.61958  0.77255  0.81420  0.58518
    217   2.72641  5.08622  2.51461  2.49014  4.46535  3.16328  3.75839  3.92283  2.53121  3.45706  4.22801  3.02127  2.61000  2.87813  2.85620  1.87870  2.24639  3.51866  5.63277  4.25280    347 s - - S
          2.68618  4.42225  2.77519  2.73123  3.46354  2.40513  3.72494  3.29354  2.67741  2.69355  4.24690  2.90347  2.73739  3.18146  2.89801  2.37887  2.77519  2.98518  4.58477  3.61503
          0.01597  4.54069  5.26304  0.61958  0.77255  0.60472  0.79016
    218   2.33538  4.55713  3.47164  2.77570  3.71642  2.36577  3.41816  3.08511  2.87918  2.21657  3.66060  3.35371  3.31857  3.19783  3.26768  2.90899  2.77734  2.13425  5.13075  3.87759    348 v - - S
          2.68618  4.42225  2.77519  2.73123  3.46354  2.40513  3.72494  3.29354  2.67741  2.69355  4.24690  2.90347  2.73739  3.18146  2.89801  2.37887  2.77519  2.98518  4.58477  3.61503
          0.01477  4.61810  5.34045  0.61958  0.77255  0.70524  0.68120
    219   2.37479  3.95938  2.63888  2.49302  4.42372  3.23005  3.73557  3.87659  2.32863  3.41329  4.18357  2.88920  2.94977  2.85178  2.97755  1.93497  2.50169  3.48817  5.59283  4.21515    349 s - - S
          2.68618  4.42225  2.77519  2.73123  3.46354  2.40513  3.72494  3.29354  2.67741  2.69355  4.24690  2.90347  2.73739  3.18146  2.89801  2.37887  2.77519  2.98518  4.58477  3.61503
          0.01477  4.61810  5.34045  0.61958  0.77255  0.70524  0.68120
    220   2.57739  4.41544  3.31021  3.11176  3.54607  3.73188  3.99178  2.36637  3.05895  1.86216  2.91235  3.26475  4.10996  3.15988  3.03195  2.61194  2.54356  2.49700  5.00273  3.77585    350 l - - C
          2.68618  4.42225  2.77519  2.73123  3.46354  2.40513  3.72494  3.29354  2.67741  2.69355  4.24690  2.90347  2.73739  3.18146  2.89801  2.37887  2.77519  2.98518  4.58477  3.61503
          0.01477  4.61810  5.34045  0.61958  0.77255  0.70524  0.68120
    221   2.44991  5.13933  2.73878  1.98027  4.44272  3.16059  3.71806  3.30258  2.47175  3.23103  4.19147  2.70396  2.96502  2.82989  2.82812  2.50577  2.80195  2.92988  5.59809  4.21383    351 e - - C
          2.68618  4.42225  2.77519  2.73123  3.46354  2.40513  3.72494  3.29354  2.67741  2.69355  4.24690  2.90347  2.73739  3.18146  2.89801  2.37887  2.77519  2.98518  4.58477  3.61503
          0.01477  4.61810  5.34045  0.61958  0.77255  0.61648  0.77619
    222   2.75628  5.22485  2.53986  2.37521  4.55130  3.07772  3.53312  3.11623  2.18151  3.52221  4.27147  2.41518  3.63571  2.82657  2.95996  1.89098  2.98826  3.60565  5.66848  4.26712    352 s - - C
          2.68625  4.42232  2.77527  2.73130  3.46361  2.40490  3.72502  3.29361  2.67748  2.69362  4.24697  2.90354  2.73747  3.18153  2.89808  2.37845  2.77527  2.98525  4.58484  3.61510
          0.62733  2.00930  1.10291  0.67160  0.71517  0.52878  0.88994
    223   2.64682  4.12199  3.04046  2.33477  4.10000  3.16657  3.15066  3.51837  2.46355  2.87464  3.92766  3.00199  2.74618  2.70675  2.40974  2.67783  2.87759  3.19220  5.35594  3.36450    355 e - - H
          2.68618  4.42225  2.77519  2.73123  3.46354  2.40513  3.72494  3.29354  2.67741  2.69355  4.24690  2.90347  2.73739  3.18146  2.89801  2.37887  2.77519  2.98518  4.58477  3.61503
          0.02010  4.31282  5.03516  0.61958  0.77255  0.90459  0.51870
    224   2.70417  4.62596  3.34733  2.77544  3.83084  3.21639  3.81506  2.75882  2.62428  2.57310  3.73726  3.23202  3.98285  3.03897  1.78849  2.83172  2.36073  2.91492  5.19009  3.92575    356 r - - H
          2.68618  4.42225  2.77519  2.73123  3.46354  2.40513  3.72494  3.29354  2.67741  2.69355  4.24690  2.90347  2.73739  3.18146  2.89801  2.37887  2.77519  2.98518  4.58477  3.61503
          0.01884  4.37681  5.09916  0.61958  0.77255  0.83399  0.56972
    225   2.75192  5.16001  1.61585  2.42006  4.52649  3.05398  3.74603  3.99432  2.53639  3.51359  4.28445  2.96381  2.98657  2.86635  2.79272  2.55168  2.56670  3.58109  5.67914  4.28100    357 d - - H
          2.68618  4.42225  2.77519  2.73123  3.46354  2.40513  3.72494  3.29354  2.67741  2.69355  4.24690  2.90347  2.73739  3.18146  2.89801  2.37887  2.77519  2.98518  4.58477  3.61503
          0.01761  4.44388  5.16622  0.61958  0.77255  0.64989  0.73836
    226   2.45254  5.12573  2.66534  2.14024  4.43107  3.22531  3.17814  3.88983  2.45057  2.87898  4.17743  2.99035  3.89838  2.80898  2.67722  2.21467  2.52002  3.18817  5.58325  4.19771    358 e - - H
          2.68618  4.42225  2.77519  2.73123  3.46354  2.40513  3.72494  3.29354  2.67741  2.69355  4.24690  2.90347  2.73739  3.18146  2.89801  2.37887  2.77519  2.98518  4.58477  3.61503
          0.01569  4.55812  5.28047  0.61958  0.77255  0.33330  1.26073
    227   2.65078  4.31773  4.76756  4.17228  1.67923  4.12756  4.47172  2.26598  3.99919  1.91456  3.37300  4.24041  4.47701  4.15693  4.06606  3.44054  2.54025  1.73713  4.99059  3.81456    359 f - - H
          2.68618  4.42225  2.77519  2.73123  3.46354  2.40513  3.72494  3.29354  2.67741  2.69355  4.24690  2.90347  2.73739  3.18146  2.89801  2.37887  2.77519  2.98518  4.58477  3.61503
          0.01309  4.73812  5.46046  0.61958  0.77255  0.48576  0.95510
    228   3.96936  5.18249  5.85249  5.30298  3.50152  5.38466  5.74543  2.21324  5.16447  0.49476  3.24257  5.52842  5.43141  5.09875  5.16134  4.79524  4.18672  2.20139  5.75558  4.77863    360 L - - H
          2.68618  4.42225  2.77519  2.73123  3.46354  2.40513  3.72494  3.29354  2.67741  2.69355  4.24690  2.90347  2.73739  3.18146  2.89801  2.37887  2.77519  2.98518  4.58477  3.61503
          0.01309  4.73812  5.46046  0.61958  0.77255  0.48576  0.95510
    229   2.70123  5.26521  2.91192  2.40315  4.60090  2.74976  3.30807  4.07942  2.14595  3.56586  4.30868  2.26049  3.94875  2.84259  2.23226  2.24549  3.01020  3.65088  4.35143  4.29895    361 k - - H
          2.68618  4.42225  2.77519  2.73123  3.46354  2.40513  3.72494  3.29354  2.67741  2.69355  4.24690  2.90347  2.73739  3.18146  2.89801  2.37887  2.77519  2.98518  4.58477  3.61503
          0.01309  4.73812  5.46046  0.61958  0.77255  0.48576  0.95510
    230   2.06843  3.99294  3.70038  2.74937  2.96410  3.77137  4.02870  2.83185  3.08218  2.00813  3.08390  3.21950  4.14991  3.08845  2.92230  2.76797  2.60694  2.66477  5.06204  3.83234    362 l - - H
          2.68618  4.42225  2.77519  2.73123  3.46354  2.40513  3.72494  3.29354  2.67741  2.69355  4.24690  2.90347  2.73739  3.18146  2.89801  2.37887  2.77519  2.98518  4.58477  3.61503
          0.01309  4.73812  5.46046  0.61958  0.77255  0.48576  0.95510
    231   2.52829  4.50315  5.12919  4.55322  2.73861  4.47212  4.86680  1.53429  4.38993  1.71730  3.49433  4.61231  4.78377  4.53505  4.44337  3.80748  3.42299  1.36783  5.31511  4.14805    363 v - - H
          2.68618  4.42225  2.77519  2.73123  3.46354  2.40513  3.72494  3.29354  2.67741  2.69355  4.24690  2.90347  2.73739  3.18146  2.89801  2.37887  2.77519  2.98518  4.58477  3.61503
          0.01309  4.73812  5.46046  0.61958  0.77255  0.48576  0.95510
    232   2.87944  5.35386  3.39865  2.77762  4.72072  3.43576  3.84595  4.13010  1.46142  3.61231  4.41179  3.11100  4.15072  2.74436  1.59365  3.02353  3.24261  3.76203  3.13928  4.43208    364 k - - H
          2.68618  4.42225  2.77519  2.73123  3.46354  2.40513  3.72494  3.29354  2.67741  2.69355  4.24690  2.90347  2.73739  3.18146  2.89801  2.37887  2.77519  2.98518  4.58477  3.61503
          0.01309  4.73812  5.46046  0.61958  0.77255  0.48576  0.95510
    233   2.53403  5.25798  2.81399  2.48550  4.58983  2.64193  3.31507  4.06540  2.40467  3.55743  4.30374  3.03114  3.95283  2.56525  2.31713  1.82747  2.84518  3.64184  5.69913  4.29764    365 s - - H
          2.68618  4.42225  2.77519  2.73123  3.46354  2.40513  3.72494  3.29354  2.67741  2.69355  4.24690  2.90347  2.73739  3.18146  2.89801  2.37887  2.77519  2.98518  4.58477  3.61503
          0.01309  4.73812  5.46046  0.61958  0.77255  0.48576  0.95510
    234   3.37477  4.67666  5.27424  4.70239  3.57365  4.68385  5.07263  1.69172  4.55420  0.99026  3.12006  4.80892  4.94689  4.66537  4.61191  4.02748  2.86685  1.82279  5.44995  4.32985    366 l - - C
          2.68618  4.42225  2.77519  2.73123  3.46354  2.40513  3.72494  3.29354  2.67741  2.69355  4.24690  2.90347  2.73739  3.18146  2.89801  2.37887  2.77519  2.98518  4.58477  3.61503
          0.01309  4.73812  5.46046  0.61958  0.77255  0.48576  0.95510
    235   2.66684  5.26905  3.07610  2.54026  4.62227  3.28926  3.78537  4.08715  2.16825  3.58184  4.33941  1.98046  3.99352  2.89216  2.26532  1.86831  3.06428  3.67102  5.72188  4.33817    367 s - - -
          2.68618  4.42225  2.77519  2.73123  3.46354  2.40513  3.72494  3.29354  2.67741  2.69355  4.24690  2.90347  2.73739  3.18146  2.89801  2.37887  2.77519  2.98518  4.58477  3.61503
          0.01309  4.73812  5.46046  0.61958  0.77255  0.48576  0.95510
    236   2.44884  4.65812  3.99827  3.87604  5.09310  3.40060  4.97549  4.54775  4.02802  4.23973  5.05372  3.90928  0.57298  4.28395  4.27351  2.39371  3.25719  3.85520  6.42542  5.24875    368 P - - -
          2.68618  4.42225  2.77519  2.73123  3.46354  2.40513  3.72494  3.29354  2.67741  2.69355  4.24690  2.90347  2.73739  3.18146  2.89801  2.37887  2.77519  2.98518  4.58477  3.61503
          0.01309  4.73812  5.46046  0.61958  0.77255  0.48576  0.95510
    237   2.79448  5.28189  2.63411  2.43050  4.62189  3.39712  3.74934  3.64394  1.68888  3.58195  4.32559  2.48360  3.95888  2.84921  2.08921  2.75984  2.72462  3.67016  5.71468  4.31319    369 k - - S
          2.68618  4.42225  2.77519  2.73123  3.46354  2.40513  3.72494  3.29354  2.67741  2.69355  4.24690  2.90347  2.73739  3.18146  2.89801  2.37887  2.77519  2.98518  4.58477  3.61503
          0.01309  4.73812  5.46046  0.61958  0.77255  0.48576  0.95510
    238   2.86144  4.47988  5.01751  4.45384  3.69181  3.54672  4.85376  1.39252  4.30673  1.90034  3.60903  4.54665  4.76280  4.49638  4.40389  3.76407  3.39126  1.22485  5.36859  4.17884    370 v - - E
          2.68618  4.42225  2.77519  2.73123  3.46354  2.40513  3.72494  3.29354  2.67741  2.69355  4.24690  2.90347  2.73739  3.18146  2.89801  2.37887  2.77519  2.98518  4.58477  3.61503
          0.01309  4.73812  5.46046  0.61958  0.77255  0.48576  0.95510
    239   3.37462  4.67214  5.31850  4.74075  2.54004  4.67797  5.04920  2.11751  4.58198  1.86085  2.39252  4.82041  4.93653  4.66849  4.61289  4.02143  3.60542  0.98712  5.39919  4.27730    371 v - - E
          2.68618  4.42225  2.77519  2.73123  3.46354  2.40513  3.72494  3.29354  2.67741  2.69355  4.24690  2.90347  2.73739  3.18146  2.89801  2.37887  2.77519  2.98518  4.58477  3.61503
          0.01309  4.73812  5.46046  0.61958  0.77255  0.48576  0.95510
    240   3.11543  4.61192  4.71314  4.22080  3.93712  4.19952  4.91295  2.35989  4.09066  2.49162  3.82557  4.38201  4.68560  4.37431  4.29941  3.58192  1.28989  1.21053  5.64387  4.43605    372 v - - E
          2.68618  4.42225  2.77519  2.73123  3.46354  2.40513  3.72494  3.29354  2.67741  2.69355  4.24690  2.90347  2.73739  3.18146  2.89801  2.37887  2.77519  2.98518  4.58477  3.61503
          0.01309  4.73812  5.46046  0.61958  0.77255  0.48576  0.95510
    241   2.83088  3.16441  4.73771  4.12774  2.61464  3.99978  3.70558  2.47682  3.92710  1.59750  2.76260  4.14287  4.35805  4.06508  3.95519  3.31009  3.06275  1.57732  4.83140  3.65699    373 v - - E
          2.68618  4.42225  2.77519  2.73123  3.46354  2.40513  3.72494  3.29354  2.67741  2.69355  4.24690  2.90347  2.73739  3.18146  2.89801  2.37887  2.77519  2.98518  4.58477  3.61503
          0.01309  4.73812  5.46046  0.61958  0.77255  0.48576  0.95510
    242   2.12510  3.57737  4.23175  3.66315  3.48107  2.95375  4.25090  2.49110  3.55514  2.56590  3.48485  3.86386  4.24950  3.78479  3.75671  2.62935  2.43834  1.48632  4.98460  3.79123    374 v - - E
          2.68618  4.42225  2.77519  2.73123  3.46354  2.40513  3.72494  3.29354  2.67741  2.69355  4.24690  2.90347  2.73739  3.18146  2.89801  2.37887  2.77519  2.98518  4.58477  3.61503
          0.01309  4.73812  5.46046  0.61958  0.77255  0.48576  0.95510
    243   3.10356  5.64223  2.05626  0.92900  4.93456  3.60702  3.43766  3.79406  2.85911  3.93011  4.72020  3.06542  4.13043  3.12047  3.39573  3.02629  3.35953  4.01511  6.07442  4.61633    375 e - - E
          2.68618  4.42225  2.77519  2.73123  3.46354  2.40513  3.72494  3.29354  2.67741  2.69355  4.24690  2.90347  2.73739  3.18146  2.89801  2.37887  2.77519  2.98518  4.58477  3.61503
          0.01309  4.73812  5.46046  0.61958  0.77255  0.48576  0.95510
    244   2.78333  5.24040  3.05263  2.16963  4.56620  3.56346  3.43038  3.52181  2.40607  3.53580  4.28682  2.82884  3.95611  1.71237  2.41528  2.49890  3.01383  3.38411  5.68320  3.85779    376 q - - E
          2.68618  4.42225  2.77519  2.73123  3.46354  2.40513  3.72494  3.29354  2.67741  2.69355  4.24690  2.90347  2.73739  3.18146  2.89801  2.37887  2.77519  2.98518  4.58477  3.61503
          0.01309  4.73812  5.46046  0.61958  0.77255  0.48576  0.95510
    245   3.26989  5.91136  1.75426  1.04925  5.21254  3.20861  4.10094  4.74748  3.07055  4.20366  5.01372  2.31820  4.20480  3.24695  3.66525  2.70705  3.54496  4.28762  6.34346  4.82734    377 e - - S
          2.68621  4.42228  2.77523  2.73126  3.46357  2.40498  3.72498  3.29357  2.67744  2.69346  4.24693  2.90350  2.73743  3.18149  2.89804  2.37890  2.77523  2.98521  4.58398  3.61506
          0.06706  2.80334  5.46046  0.65814  0.72943  0.48576  0.95510
    246   1.86192  3.08586  4.07583  3.50024  3.45515  2.68234  4.16309  2.79806  3.40802  2.31991  2.86324  3.76856  4.22476  3.65630  3.64716  2.38112  2.81247  2.17096  4.94920  3.74845    380 a - - S
          2.68618  4.42225  2.77519  2.73123  3.46354  2.40513  3.72494  3.29354  2.67741  2.69355  4.24690  2.90347  2.73739  3.18146  2.89801  2.37887  2.77519  2.98518  4.58477  3.61503
          0.01309  4.73812  5.46046  0.61958  0.77255  0.48576  0.95510
    247   2.71070  5.33752  2.01507  2.07415  4.67261  2.84574  3.78870  4.15686  2.55032  3.64044  3.96056  1.97107  3.98135  2.89322  3.05028  2.43918  2.94239  3.72424  5.77761  4.36242    381 n - - -
          2.68618  4.42225  2.77519  2.73123  3.46354  2.40513  3.72494  3.29354  2.67741  2.69355  4.24690  2.90347  2.73739  3.18146  2.89801  2.37887  2.77519  2.98518  4.58477  3.61503
          0.01309  4.73812  5.46046  0.61958  0.77255  0.48576  0.95510
    248   2.78243  3.74031  3.68190  3.11351  3.62446  3.41117  1.99549  2.79596  3.06218  2.19895  3.59424  3.51290  4.14602  3.36382  2.85424  2.76916  2.62498  2.76256  5.07313  2.80510    382 h - - S
          2.68612  4.42231  2.77516  2.73129  3.46360  2.40519  3.72501  3.29360  2.67747  2.69349  4.24640  2.90330  2.73746  3.18153  2.89807  2.37882  2.77526  2.98503  4.58483  3.61509
          0.27460  1.56523  3.47099  0.15551  1.93779  0.48576  0.95510
    249   2.94349  5.24536  2.71603  2.65260  4.84419  2.11955  4.07941  4.32122  2.95750  3.85870  4.65067  1.18565  4.10669  3.22705  3.46349  2.64844  2.69216  3.85940  6.03268  4.63531    384 n - - .
          2.68618  4.42225  2.77519  2.73123  3.46354  2.40513  3.72494  3.29354  2.67741  2.69355  4.24690  2.90347  2.73739  3.18146  2.89801  2.37887  2.77519  2.98518  4.58477  3.61503
          0.01346  4.71092  5.43326  0.61958  0.77255  0.45193  1.01170
    250   2.49015  5.27474  2.43817  2.33877  4.60867  2.57711  3.49300  4.08779  2.42050  3.57561  4.31987  2.85399  3.95411  2.85273  2.84965  1.91170  2.49820  3.65970  5.71444  4.30838    385 s - - S
          2.68618  4.42225  2.77519  2.73123  3.46354  2.40513  3.72494  3.29354  2.67741  2.69355  4.24690  2.90347  2.73739  3.18146  2.89801  2.37887  2.77519  2.98518  4.58477  3.61503
          0.01309  4.73812  5.46046  0.61958  0.77255  0.48576  0.95510
    251   2.21505  5.18883  2.96171  2.17667  4.49535  2.58853  3.23888  3.95493  2.50912  3.25066  3.74974  3.04961  2.99967  2.72077  2.99448  2.25362  2.80877  3.32922  5.64555  4.25920    386 e - - S
          2.68624  4.42231  2.77491  2.73113  3.46325  2.40495  3.72501  3.29360  2.67747  2.69361  4.24696  2.90353  2.73746  3.18153  2.89807  2.37893  2.77526  2.98525  4.58483  3.61510
          0.04898  3.13380  5.46046  1.27571  0.32744  0.48576  0.95510
    252   2.70209  5.13914  2.86789  2.38564  3.47455  2.97999  3.76862  3.66075  2.53037  3.22965  4.19518  2.86836  2.66981  2.73069  2.84605  2.17435  2.38211  3.22214  5.60726  4.23322    393 s - - H
          2.68618  4.42225  2.77519  2.73123  3.46354  2.40513  3.72494  3.29354  2.67741  2.69355  4.24690  2.90347  2.73739  3.18146  2.89801  2.37887  2.77519  2.98518  4.58477  3.61503
          0.01309  4.73812  5.46046  0.61958  0.77255  0.48576  0.95510
    253   4.09335  5.27766  5.48530  5.14219  0.68042  5.01710  4.19351  3.37068  4.93498  1.68098  3.89195  4.80873  5.25555  4.79857  4.85703  4.38789  4.30329  3.45867  3.43924  2.61675    394 F - - H
          2.68618  4.42225  2.77519  2.73123  3.46354  2.40513  3.72494  3.29354  2.67741  2.69355  4.24690  2.90347  2.73739  3.18146  2.89801  2.37887  2.77519  2.98518  4.58477  3.61503
          0.01309  4.73812  5.46046  0.61958  0.77255  0.48576  0.95510
    254   2.48691  4.36132  3.94478  2.89283  3.13657  3.82972  4.10881  2.82718  3.29075  1.52578  2.61645  3.68754  3.47078  3.55695  3.00257  2.91292  3.01572  2.37829  4.96130  3.75272    395 l - - H
          2.68618  4.42225  2.77519  2.73123  3.46354  2.40513  3.72494  3.29354  2.67741  2.69355  4.24690  2.90347  2.73739  3.18146  2.89801  2.37887  2.77519  2.98518  4.58477  3.61503
          0.01309  4.73812  5.46046  0.61958  0.77255  0.48576  0.95510
    255   2.44457  5.28047  2.50520  2.16585  4.62165  2.95191  3.73998  4.10519  2.47711  3.58409  4.32234  2.34331  3.21765  2.49811  2.61691  2.74173  2.55760  3.66906  5.71534  3.79739    396 e - - H
          2.68618  4.42225  2.77519  2.73123  3.46354  2.40513  3.72494  3.29354  2.67741  2.69355  4.24690  2.90347  2.73739  3.18146  2.89801  2.37887  2.77519  2.98518  4.58477  3.61503
          0.01309  4.73812  5.46046  0.61958  0.77255  0.48576  0.95510
    256   3.11403  5.39659  3.33127  2.61081  4.80187  2.55995  3.91657  4.20563  2.41698  3.69033  4.50409  3.30574  4.20283  2.82752  1.03340  3.09911  3.01364  3.83761  5.80059  4.51816    397 r - - H
          2.68618  4.42225  2.77519  2.73123  3.46354  2.40513  3.72494  3.29354  2.67741  2.69355  4.24690  2.90347  2.73739  3.18146  2.89801  2.37887  2.77519  2.98518  4.58477  3.61503
          0.01309  4.73812  5.46046  0.61958  0.77255  0.48576  0.95510
    257   3.62330  4.90833  5.43822  4.89375  1.11454  4.87456  4.99435  2.54838  4.73616  1.47261  3.33823  4.96251  5.08918  4.75432  4.75175  4.23155  3.84904  1.78662  5.20884  3.88451    398 f - - H
          2.68618  4.42225  2.77519  2.73123  3.46354  2.40513  3.72494  3.29354  2.67741  2.69355  4.24690  2.90347  2.73739  3.18146  2.89801  2.37887  2.77519  2.98518  4.58477  3.61503
          0.01309  4.73812  5.46046  0.61958  0.77255  0.48576  0.95510
    258   2.51330  3.76365  3.88058  3.30693  3.50634  3.31659  4.08853  2.31645  2.82340  2.15681  3.07776  3.44577  4.19008  3.51133  2.97628  2.39717  2.50950  2.24759  4.98338  3.77005    399 l - - H
          2.68618  4.42225  2.77519  2.73123  3.46354  2.40513  3.72494  3.29354  2.67741  2.69355  4.24690  2.90347  2.73739  3.18146  2.89801  2.37887  2.77519  2.98518  4.58477  3.61503
          0.01309  4.73812  5.46046  0.61958  0.77255  0.48576  0.95510
    259   2.88954  5.41332  2.56322  1.26551  4.74805  3.57150  3.46721  4.23847  2.43217  3.71309  4.46338  2.46990  4.01014  2.93032  2.89044  2.50322  3.12769  3.79971  5.84463  4.42013    400 e - - H
          2.68618  4.42225  2.77519  2.73123  3.46354  2.40513  3.72494  3.29354  2.67741  2.69355  4.24690  2.90347  2.73739  3.18146  2.89801  2.37887  2.77519  2.98518  4.58477  3.61503
          0.01309  4.73812  5.46046  0.61958  0.77255  0.48576  0.95510
    260   1.47247  3.66219  3.53498  2.98994  4.04154  3.23819  4.05519  3.42617  2.71149  2.86712  3.95630  3.40979  4.08586  3.28884  3.36622  1.81173  2.69977  3.12564  5.41331  4.14761    401 a - - H
          2.68618  4.42225  2.77519  2.73123  3.46354  2.40513  3.72494  3.29354  2.67741  2.69355  4.24690  2.90347  2.73739  3.18146  2.89801  2.37887  2.77519  2.98518  4.58477  3.61503
          0.01309  4.73812  5.46046  0.61958  0.77255  0.48576  0.95510
    261   3.11364  3.52874  5.00114  4.39676  2.97594  4.31076  4.63286  2.40454  4.21099  0.85565  2.93457  4.44697  4.61993  4.30923  4.23476  3.62963  3.34084  2.27225  5.05704  3.54555    402 l - - H
          2.68618  4.42225  2.77519  2.73123  3.46354  2.40513  3.72494  3.29354  2.67741  2.69355  4.24690  2.90347  2.73739  3.18146  2.89801  2.37887  2.77519  2.98518  4.58477  3.61503
          0.01309  4.73812  5.46046  0.61958  0.77255  0.48576  0.95510
    262   2.59956  5.25444  2.65112  2.12690  3.34467  3.55447  2.48479  4.06254  2.37749  3.55387  4.29873  2.68628  3.94797  2.53346  2.62821  2.66863  3.00755  3.63781  5.69516  3.12721    403 e - - H
          2.68618  4.42225  2.77519  2.73123  3.46354  2.40513  3.72494  3.29354  2.67741  2.69355  4.24690  2.90347  2.73739  3.18146  2.89801  2.37887  2.77519  2.98518  4.58477  3.61503
          0.01309  4.73812  5.46046  0.61958  0.77255  0.48576  0.95510
    263   2.81798  3.57863  4.14550  3.56727  2.69996  3.89274  2.74801  2.78720  3.46495  2.52320  3.44371  3.81613  4.26303  3.33493  3.68425  2.96599  2.47336  2.58914  3.77417  1.70956    404 y - - H
          2.68618  4.42225  2.77519  2.73123  3.46354  2.40513  3.72494  3.29354  2.67741  2.69355  4.24690  2.90347  2.73739  3.18146  2.89801  2.37887  2.77519  2.98518  4.58477  3.61503
          0.01309  4.73812  5.46046  0.61958  0.77255  0.48576  0.95510
    264   3.59903  3.98716  4.97707  4.53433  1.88184  4.55489  3.39770  3.42034  4.36845  2.98701  4.05788  4.39854  4.88764  4.40768  4.41596  3.88276  3.82491  2.81426  4.21393  0.76390    405 y - - H
          2.68618  4.42225  2.77519  2.73123  3.46354  2.40513  3.72494  3.29354  2.67741  2.69355  4.24690  2.90347  2.73739  3.18146  2.89801  2.37887  2.77519  2.98518  4.58477  3.61503
          0.01309  4.73812  5.46046  0.61958  0.77255  0.48576  0.95510
    265   2.20378  4.63257  3.48329  2.92044  3.79887  3.27249  3.95026  3.17190  2.88878  2.77283  3.18672  3.37167  4.09315  3.21211  2.97484  1.75289  2.33672  2.92500  3.53922  3.94313    406 s - - H
          2.68618  4.42225  2.77519  2.73123  3.46354  2.40513  3.72494  3.29354  2.67741  2.69355  4.24690  2.90347  2.73739  3.18146  2.89801  2.37887  2.77519  2.98518  4.58477  3.61503
          0.01309  4.73812  5.46046  0.61958  0.77255  0.48576  0.95510
    266   1.44947  4.58489  3.56562  3.00379  3.76232  3.71801  3.99638  2.87994  2.74416  2.82654  3.34555  3.43295  4.11640  3.28246  3.34621  2.29995  2.53947  2.64869  5.18313  3.93446    407 a - - H
          2.68618  4.42225  2.77519  2.73123  3.46354  2.40513  3.72494  3.29354  2.67741  2.69355  4.24690  2.90347  2.73739  3.18146  2.89801  2.37887  2.77519  2.98518  4.58477  3.61503
          0.01309  4.73812  5.46046  0.61958  0.77255  0.48576  0.95510
    267   2.67235  3.49356  4.75862  4.15000  2.97293  4.02312  4.35762  2.13613  3.95093  1.40308  2.56494  4.16668  3.66846  4.08925  3.97985  3.33448  3.08096  1.94266  4.85730  3.68464    408 l - - H
          2.68618  4.42225  2.77519  2.73123  3.46354  2.40513  3.72494  3.29354  2.67741  2.69355  4.24690  2.90347  2.73739  3.18146  2.89801  2.37887  2.77519  2.98518  4.58477  3.61503
          0.01309  4.73812  5.46046  0.61958  0.77255  0.48576  0.95510
    268   4.14901  5.34907  5.62589  5.24834  0.71865  5.18599  4.64796  2.99577  5.06665  1.41816  3.54450  5.10960  5.36599  4.94862  5.01127  4.61310  4.36842  3.19733  4.72941  3.12549    409 f - - H
          2.68618  4.42225  2.77519  2.73123  3.46354  2.40513  3.72494  3.29354  2.67741  2.69355  4.24690  2.90347  2.73739  3.18146  2.89801  2.37887  2.77519  2.98518  4.58477  3.61503
          0.01309  4.73812  5.46046  0.61958  0.77255  0.48576  0.95510
    269   3.60251  6.35579  0.82995  1.29618  5.61854  3.66604  4.32615  5.21943  3.50200  4.65529  5.56638  3.11151  4.35801  3.51158  4.21357  3.42072  3.92045  4.73761  6.78296  5.17473    410 d - - H
          2.68618  4.42225  2.77519  2.73123  3.46354  2.40513  3.72494  3.29354  2.67741  2.69355  4.24690  2.90347  2.73739  3.18146  2.89801  2.37887  2.77519  2.98518  4.58477  3.61503
          0.01309  4.73812  5.46046  0.61958  0.77255  0.48576  0.95510
    270   2.22675  2.79062  4.07135  3.55820  3.98155  3.57583  4.39549  3.31921  3.49012  3.06186  2.98650  3.76479  4.17417  3.76544  3.78295  1.05806  2.76693  3.01992  5.43035  4.22495    411 s - - H
          2.68618  4.42225  2.77519  2.73123  3.46354  2.40513  3.72494  3.29354  2.67741  2.69355  4.24690  2.90347  2.73739  3.18146  2.89801  2.37887  2.77519  2.98518  4.58477  3.61503
          0.01309  4.73812  5.46046  0.61958  0.77255  0.48576  0.95510
    271   2.88834  4.27173  4.74010  4.13425  3.09456  4.05401  4.37422  2.25149  3.94569  1.10758  3.28174  4.17798  4.40392  4.08487  3.98976  3.36333  2.63034  2.18787  3.73710  3.43156    412 l - - H
          2.68624  4.42231  2.77473  2.73080  3.46360  2.40519  3.72501  3.29360  2.67747  2.69361  4.24696  2.90353  2.73746  3.18153  2.89807  2.37893  2.77526  2.98525  4.58483  3.61509
          0.24509  1.54592  5.46046  0.15319  1.95169  0.48576  0.95510
    272   2.36560  5.44084  2.05533  1.52741  4.77169  2.66431  3.41424  4.26271  2.65044  3.74352  4.50056  3.03893  4.02936  2.96620  3.16391  2.42808  3.16360  3.82692  5.88195  4.45211    414 e - - H
          2.68618  4.42225  2.77519  2.73123  3.46354  2.40513  3.72494  3.29354  2.67741  2.69355  4.24690  2.90347  2.73739  3.18146  2.89801  2.37887  2.77519  2.98518  4.58477  3.61503
          0.01309  4.73812  5.46046  0.61958  0.77255  0.48576  0.95510
    273   1.96259  4.96475  3.03100  2.46729  4.21255  2.81490  3.82367  3.62801  2.62781  3.23469  3.73679  3.14985  3.48388  2.97627  3.09014  2.47410  2.11011  2.72658  5.48171  4.14921    415 a - - H
          2.68618  4.42225  2.77519  2.73123  3.46354  2.40513  3.72494  3.29354  2.67741  2.69355  4.24690  2.90347  2.73739  3.18146  2.89801  2.37887  2.77519  2.98518  4.58477  3.61503
          0.01309  4.73812  5.46046  0.61958  0.77255  0.48576  0.95510
    274   2.63341  5.05448  3.13262  2.57553  3.73984  2.75042  3.79105  3.47970  2.18710  3.32448  3.84136  2.37039  3.56490  2.92492  3.04413  2.27511  2.22653  3.25685  5.54247  4.18904    416 k - - H
          2.68615  4.42238  2.77533  2.73119  3.46367  2.40477  3.72508  3.29367  2.67754  2.69368  4.24703  2.90360  2.73736  3.18159  2.89814  2.37852  2.77533  2.98510  4.58490  3.61516
          0.18292  3.13972  2.08850  1.80156  0.18037  0.48576  0.95510
    275   2.43107  4.23533  4.71458  4.11005  2.63605  4.03109  4.35986  2.27644  3.92387  1.42868  2.92456  4.15660  4.37759  4.06258  3.96859  3.34195  3.08777  1.81498  4.85719  3.25973    429 l - - S
          2.68618  4.42225  2.77519  2.73123  3.46354  2.40513  3.72494  3.29354  2.67741  2.69355  4.24690  2.90347  2.73739  3.18146  2.89801  2.37887  2.77519  2.98518  4.58477  3.61503
          0.08648  4.61071  2.61867  0.61958  0.77255  0.71655  0.67028
    276   2.12781  4.72137  3.30038  2.89647  4.44525  2.36718  3.59027  3.87754  2.96531  3.49651  4.30903  3.30570  1.44062  3.28658  3.39014  2.40110  3.02509  3.44213  5.72870  4.43208    430 p - - -
          2.68618  4.42225  2.77519  2.73123  3.46354  2.40513  3.72494  3.29354  2.67741  2.69355  4.24690  2.90347  2.73739  3.18146  2.89801  2.37887  2.77519  2.98518  4.58477  3.61503
          0.01598  4.54022  5.26256  0.61958  0.77255  0.81481  0.58470
    277   2.45023  5.08308  3.02269  2.13237  4.38422  3.21981  3.70808  3.45656  2.46233  3.37325  4.14739  3.00637  2.89233  2.82589  1.97431  2.52636  2.76950  3.45224  5.55580  4.18208    431 r - - T
          2.68618  4.42225  2.77519  2.73123  3.46354  2.40513  3.72494  3.29354  2.67741  2.69355  4.24690  2.90347  2.73739  3.18146  2.89801  2.37887  2.77519  2.98518  4.58477  3.61503
          0.01598  4.54022  5.26256  0.61958  0.77255  0.68529  0.70107
    278   2.47947  5.20247  2.38459  2.11191  4.52606  2.85262  3.71252  3.99781  2.46499  3.08981  4.25330  2.60998  3.39563  2.81854  2.95663  2.71466  2.19811  3.58242  5.65123  4.25117    432 e - - T
          2.68618  4.42225  2.77519  2.73123  3.46354  2.40513  3.72494  3.29354  2.67741  2.69355  4.24690  2.90347  2.73739  3.18146  2.89801  2.37887  2.77519  2.98518  4.58477  3.61503
          0.01525  4.58689  5.30924  0.61958  0.77255  0.45905  0.99935
    279   2.40330  5.23823  2.48107  2.49847  4.57361  3.54954  3.23511  4.04155  2.56451  3.55664  4.32051  2.31931  3.97450  2.90731  3.05709  1.56606  3.05354  3.43463  5.71828  4.32151    433 s - - -
          2.68578  4.42168  2.77530  2.73126  3.46364  2.40508  3.72505  3.29352  2.67751  2.69355  4.24700  2.90322  2.73743  3.18157  2.89811  2.37891  2.77530  2.98529  4.58488  3.61494
          0.21241  1.67707  5.41548  0.67719  0.70937  0.43270  1.04628
    280   2.77800  5.28544  2.72475  2.05724  4.62906  2.83290  3.73857  4.11403  2.15486  3.07337  4.32667  2.70280  3.17526  2.35464  2.60322  2.45222  3.00924  3.67534  5.71873  4.30856    436 e - - H
          2.68618  4.42225  2.77519  2.73123  3.46354  2.40513  3.72494  3.29354  2.67741  2.69355  4.24690  2.90347  2.73739  3.18146  2.89801  2.37887  2.77519  2.98518  4.58477  3.61503
          0.01309  4.73812  5.46046  0.61958  0.77255  0.48576  0.95510
    281   2.22297  4.47110  2.41874  1.74700  4.48622  3.56650  3.75860  3.94416  2.51175  3.46985  3.73442  2.93231  3.95902  2.45079  2.99653  2.75936  2.78426  3.26734  4.36822  4.25571    437 e - - H
          2.68618  4.42225  2.77519  2.73123  3.46354  2.40513  3.72494  3.29354  2.67741  2.69355  4.24690  2.90347  2.73739  3.18146  2.89801  2.37887  2.77519  2.98518  4.58477  3.61503
          0.01309  4.73812  5.46046  0.61958  0.77255  0.48576  0.95510
    282   2.59515  5.23686  2.58969  2.39110  4.55451  3.37046  3.77575  4.01313  2.38642  3.52537  3.44965  3.06898  3.98458  2.88614  1.42286  2.79481  3.04720  3.61352  5.68219  4.30032    438 r - - H
          2.68618  4.42225  2.77519  2.73123  3.46354  2.40513  3.72494  3.29354  2.67741  2.69355  4.24690  2.90347  2.73739  3.18146  2.89801  2.37887  2.77519  2.98518  4.58477  3.61503
          0.01309  4.73812  5.46046  0.61958  0.77255  0.48576  0.95510
    283   2.46898  4.67282  3.43020  2.86777  3.54834  3.36483  3.50378  2.42200  2.60692  2.45746  3.10581  2.90851  4.07851  2.75123  2.66030  2.80635  2.65015  2.66369  5.22975  3.96170    439 i - - H
          2.68618  4.42225  2.77519  2.73123  3.46354  2.40513  3.72494  3.29354  2.67741  2.69355  4.24690  2.90347  2.73739  3.18146  2.89801  2.37887  2.77519  2.98518  4.58477  3.61503
          0.01309  4.73812  5.46046  0.61958  0.77255  0.48576  0.95510
    284   2.67392  4.54391  3.59349  3.02753  3.14977  3.74276  3.98974  2.85335  1.99248  2.57071  3.22184  2.90494  4.12338  3.29732  3.14847  2.54404  2.50417  2.30372  4.05683  3.87759    440 k - - H
          2.68618  4.42225  2.77519  2.73123  3.46354  2.40513  3.72494  3.29354  2.67741  2.69355  4.24690  2.90347  2.73739  3.18146  2.89801  2.37887  2.77519  2.98518  4.58477  3.61503
          0.01309  4.73812  5.46046  0.61958  0.77255  0.48576  0.95510
    285   2.67660  4.24791  4.64406  3.45230  3.34257  4.01921  4.35066  2.08223  3.87118  1.92766  2.55978  4.11985  4.37782  4.03706  3.94582  3.32568  3.08656  1.39066  4.89445  3.28820    441 v - - H
          2.68618  4.42225  2.77519  2.73123  3.46354  2.40513  3.72494  3.29354  2.67741  2.69355  4.24690  2.90347  2.73739  3.18146  2.89801  2.37887  2.77519  2.98518  4.58477  3.61503
          0.01309  4.73812  5.46046  0.61958  0.77255  0.48576  0.95510
    286   2.93385  5.53509  2.74817  0.71703  5.09430  3.60670  4.20061  4.57266  3.12948  4.11158  4.94370  3.19117  4.22642  3.36520  3.64356  2.38479  3.50316  4.11536  6.27555  4.83813    442 e - - H
          2.68618  4.42225  2.77519  2.73123  3.46354  2.40513  3.72494  3.29354  2.67741  2.69355  4.24690  2.90347  2.73739  3.18146  2.89801  2.37887  2.77519  2.98518  4.58477  3.61503
          0.01309  4.73812  5.46046  0.61958  0.77255  0.48576  0.95510
    287   2.52376  5.30077  3.08031  1.91389  4.64913  3.58917  3.75815  4.12089  2.13400  3.59710  3.88813  2.87320  3.98029  2.17107  1.97342  2.78825  3.04991  3.69408  5.72193  4.33241    443 e - - H
          2.68618  4.42225  2.77519  2.73123  3.46354  2.40513  3.72494  3.29354  2.67741  2.69355  4.24690  2.90347  2.73739  3.18146  2.89801  2.37887  2.77519  2.98518  4.58477  3.61503
          0.01309  4.73812  5.46046  0.61958  0.77255  0.48576  0.95510
    288   2.49888  4.71055  3.39085  2.32059  2.75109  3.26581  3.32881  3.09231  2.62585  2.85135  2.59812  3.30323  4.06697  2.80962  2.86909  2.90406  3.01061  2.40339  5.26146  3.98565    444 e - - H
          2.68618  4.42225  2.77519  2.73123  3.46354  2.40513  3.72494  3.29354  2.67741  2.69355  4.24690  2.90347  2.73739  3.18146  2.89801  2.37887  2.77519  2.98518  4.58477  3.61503
          0.14510  4.73812  2.06902  0.61958  0.77255  0.48576  0.95510
    289   2.78091  2.77490  4.66818  4.06358  2.80124  3.94014  4.22803  2.57305  3.86348  1.52289  3.25619  4.07219  4.30020  3.99941  3.89264  3.24998  3.01261  2.00773  3.23190  2.66826    445 l - - T
          2.68618  4.42225  2.77519  2.73123  3.46354  2.40513  3.72494  3.29354  2.67741  2.69355  4.24690  2.90347  2.73739  3.18146  2.89801  2.37887  2.77519  2.98518  4.58477  3.61503
          0.01493  4.60794  5.33029  0.61958  0.77255  0.36269  1.19008
    290   2.84142  4.57763  5.16173  4.56130  1.78357  4.47280  4.80294  1.89455  4.37990  1.27858  2.74493  4.61754  4.75456  4.45468  4.39270  3.79995  3.47107  2.27094  5.17977  4.06513    446 l - - H
          2.68618  4.42225  2.77519  2.73123  3.46354  2.40513  3.72494  3.29354  2.67741  2.69355  4.24690  2.90347  2.73739  3.18146  2.89801  2.37887  2.77519  2.98518  4.58477  3.61503
          0.01309  4.73812  5.46046  0.61958  0.77255  0.48576  0.95510
    291   2.37827  4.99417  3.16975  2.46817  3.73647  1.73581  3.81226  3.44951  2.60717  3.25826  4.06775  3.13550  3.99790  2.51314  2.88072  2.51710  3.01219  3.17119  5.49726  4.15915    447 g - - H
          2.68618  4.42225  2.77519  2.73123  3.46354  2.40513  3.72494  3.29354  2.67741  2.69355  4.24690  2.90347  2.73739  3.18146  2.89801  2.37887  2.77519  2.98518  4.58477  3.61503
          0.01309  4.73812  5.46046  0.61958  0.77255  0.48576  0.95510
    292   2.83067  5.24136  3.11823  2.20489  4.56590  3.24079  3.77461  4.01974  2.18711  3.52702  4.29287  3.08872  2.63990  2.88427  1.64216  2.80938  2.91414  3.62214  4.24017  4.30575    448 r - - H
          2.68618  4.42225  2.77519  2.73123  3.46354  2.40513  3.72494  3.29354  2.67741  2.69355  4.24690  2.90347  2.73739  3.18146  2.89801  2.37887  2.77519  2.98518  4.58477  3.61503
          0.01309  4.73812  5.46046  0.61958  0.77255  0.48576  0.95510
    293   2.60091  5.28373  2.56737  1.56143  4.62360  3.55467  3.74542  4.10561  2.08119  3.58609  4.32644  3.02385  3.95094  2.46211  2.83673  2.55023  3.01701  3.67172  4.39449  4.31092    449 e - - H
          2.68618  4.42225  2.77519  2.73123  3.46354  2.40513  3.72494  3.29354  2.67741  2.69355  4.24690  2.90347  2.73739  3.18146  2.89801  2.37887  2.77519  2.98518  4.58477  3.61503
          0.01309  4.73812  5.46046  0.61958  0.77255  0.48576  0.95510
    294   2.49055  4.71507  5.38387  4.87312  4.00179  4.88631  5.47426  0.76238  4.77313  2.32143  3.80059  5.01859  5.17371  4.99923  4.92018  4.27095  3.70637  1.63985  5.92211  4.72538    450 i - - H
          2.68618  4.42225  2.77519  2.73123  3.46354  2.40513  3.72494  3.29354  2.67741  2.69355  4.24690  2.90347  2.73739  3.18146  2.89801  2.37887  2.77519  2.98518  4.58477  3.61503
          0.01309  4.73812  5.46046  0.61958  0.77255  0.48576  0.95510
    295   2.63571  3.38239  3.36649  2.52764  3.91645  3.67447  3.89785  3.30001  2.36112  2.45122  3.36876  3.28476  4.05987  2.82608  2.55900  2.61426  2.79413  2.17537  5.28347  4.00242    451 v - - H
          2.68618  4.42225  2.77519  2.73123  3.46354  2.40513  3.72494  3.29354  2.67741  2.69355  4.24690  2.90347  2.73739  3.18146  2.89801  2.37887  2.77519  2.98518  4.58477  3.61503
          0.01309  4.73812  5.46046  0.61958  0.77255  0.48576  0.95510
    296   2.76480  5.51533  2.03630  2.49003  4.85314  3.27667  3.91351  4.34759  2.20739  3.82855  4.59665  1.37158  4.07222  3.03357  3.25619  2.66697  3.24337  3.91007  5.96920  4.53050    452 n - - H
          2.68618  4.42225  2.77519  2.73123  3.46354  2.40513  3.72494  3.29354  2.67741  2.69355  4.24690  2.90347  2.73739  3.18146  2.89801  2.37887  2.77519  2.98518  4.58477  3.61503
          0.01309  4.73812  5.46046  0.61958  0.77255  0.48576  0.95510
    297   2.36468  4.29756  4.82635  4.22467  3.36458  4.12315  4.46587  1.68644  4.03569  1.74785  3.04715  4.25915  4.47040  4.17787  4.07548  3.43788  3.16323  1.56518  3.96072  3.78983    453 v - - H
          2.68618  4.42225  2.77519  2.73123  3.46354  2.40513  3.72494  3.29354  2.67741  2.69355  4.24690  2.90347  2.73739  3.18146  2.89801  2.37887  2.77519  2.98518  4.58477  3.61503
          0.01309  4.73812  5.46046  0.61958  0.77255  0.48576  0.95510
    298   3.63568  4.83458  5.71028  5.22518  4.03613  5.22903  5.88140  1.27818  5.15462  1.80418  3.77784  5.38082  5.42356  5.34461  5.28189  4.65125  3.88790  0.91265  6.14842  4.98018    454 v - - H
          2.68618  4.42225  2.77519  2.73123  3.46354  2.40513  3.72494  3.29354  2.67741  2.69355  4.24690  2.90347  2.73739  3.18146  2.89801  2.37887  2.77519  2.98518  4.58477  3.61503
          0.01309  4.73812  5.46046  0.61958  0.77255  0.48576  0.95510
    299   1.43642  4.09009  3.47811  2.73774  3.86715  3.11857  3.96759  3.24235  2.89281  2.77182  3.34446  3.36847  4.08680  3.21716  3.29644  2.34623  2.58720  2.98238  5.26007  3.99646    455 a - - C
          2.68618  4.42225  2.77519  2.73123  3.46354  2.40513  3.72494  3.29354  2.67741  2.69355  4.24690  2.90347  2.73739  3.18146  2.89801  2.37887  2.77519  2.98518  4.58477  3.61503
          0.01309  4.73812  5.46046  0.61958  0.77255  0.48576  0.95510
    300   2.42329  1.95245  3.11981  2.76885  3.56329  3.43038  3.58460  3.35123  2.59443  3.01058  3.56592  2.73033  3.67914  3.08777  2.97664  2.87832  2.73929  2.87888  5.31555  4.02598    456 c - - T
          2.68618  4.42225  2.77519  2.73123  3.46354  2.40513  3.72494  3.29354  2.67741  2.69355  4.24690  2.90347  2.73739  3.18146  2.89801  2.37887  2.77519  2.98518  4.58477  3.61503
          0.01309  4.73812  5.46046  0.61958  0.77255  0.48576  0.95510
    301   2.49490  5.19130  2.95205  1.31299  4.49741  3.10005  3.77723  3.55480  2.53332  3.48205  4.25080  3.06273  3.97373  2.89173  2.63391  2.77957  3.02835  3.27285  5.65582  4.27307    457 e - - T
          2.68618  4.42225  2.77519  2.73123  3.46354  2.40513  3.72494  3.29354  2.67741  2.69355  4.24690  2.90347  2.73739  3.18146  2.89801  2.37887  2.77519  2.98518  4.58477  3.61503
          0.01309  4.73812  5.46046  0.61958  0.77255  0.48576  0.95510
    302   2.65545  5.05722  3.10825  2.39624  4.33681  1.42823  3.85145  3.76223  2.53830  3.35117  4.15838  3.14021  3.44133  2.99701  3.11600  2.69941  2.86444  3.42081  5.58005  3.49405    458 g - - C
          2.68618  4.42225  2.77519  2.73123  3.46354  2.40513  3.72494  3.29354  2.67741  2.69355  4.24690  2.90347  2.73739  3.18146  2.89801  2.37887  2.77519  2.98518  4.58477  3.61503
          0.01309  4.73812  5.46046  0.61958  0.77255  0.48576  0.95510
    303   2.14221  4.98232  2.66034  2.47705  3.08268  3.38030  3.81083  3.25170  2.61003  3.24128  4.05264  3.13685  3.16249  2.95984  2.55088  2.36698  2.61452  3.18687  4.46973  4.14781    459 a - - C
          2.68618  4.42225  2.77519  2.73123  3.46354  2.40513  3.72494  3.29354  2.67741  2.69355  4.24690  2.90347  2.73739  3.18146  2.89801  2.37887  2.77519  2.98518  4.58477  3.61503
          0.03238  4.73812  3.76767  0.61958  0.77255  0.48576  0.95510
    304   2.60706  5.25465  2.38244  1.62446  4.58896  3.31966  3.40363  4.06744  2.39649  3.55528  3.69871  2.84941  3.60048  2.83529  2.65842  2.66525  3.00092  3.63952  4.05345  4.28928    460 e - - C
          2.68618  4.42226  2.77520  2.73124  3.46354  2.40513  3.72495  3.29337  2.67741  2.69355  4.24690  2.90347  2.73740  3.18147  2.89801  2.37887  2.77520  2.98519  4.58477  3.61504
          0.23197  3.51030  1.73082  0.47242  0.97682  0.46148  0.99520
    305   3.26434  5.34532  3.69688  3.08551  4.73490  3.88688  3.37414  4.21917  2.22559  3.67635  4.54650  3.47796  4.29595  3.06832  0.81019  2.78283  3.46584  3.88586  5.68395  4.46384    462 r - - T
          2.68618  4.42225  2.77519  2.73123  3.46354  2.40513  3.72494  3.29354  2.67741  2.69355  4.24690  2.90347  2.73739  3.18146  2.89801  2.37887  2.77519  2.98518  4.58477  3.61503
          0.01579  4.55233  5.27468  0.61958  0.77255  0.71396  0.67276
    306   2.72365  4.80341  2.98667  2.57433  3.19473  3.58389  3.79612  2.74033  2.33246  3.04735  3.88371  3.14970  3.97167  2.79072  2.28018  2.71102  2.46761  2.53515  5.32872  4.02131    463 r - - S
          2.68618  4.42225  2.77519  2.73123  3.46354  2.40513  3.72494  3.29354  2.67741  2.69355  4.24690  2.90347  2.73739  3.18146  2.89801  2.37887  2.77519  2.98518  4.58477  3.61503
          0.01532  4.58221  5.30456  0.61958  0.77255  0.75829  0.63199
    307   2.47649  5.40747  2.75927  1.12734  4.73490  3.13604  3.85243  4.20909  2.51306  3.70865  4.49242  3.01312  4.02081  2.59485  3.13255  2.88938  3.18862  3.79625  5.86060  4.44687    464 e - - S
          2.68618  4.42225  2.77519  2.73123  3.46354  2.40513  3.72494  3.29354  2.67741  2.69355  4.24690  2.90347  2.73739  3.18146  2.89801  2.37887  2.77519  2.98518  4.58477  3.61503
          0.01532  4.58221  5.30456  0.61958  0.77255  0.60081  0.79488
    308   3.05705  5.29290  3.10067  2.48250  4.62921  3.74805  3.87207  3.51038  2.39765  3.55074  4.38174  3.26101  4.15475  3.00842  0.98366  3.05392  3.26954  3.68239  5.69509  4.40969    465 r - - -
          2.68618  4.42225  2.77519  2.73123  3.46354  2.40513  3.72494  3.29354  2.67741  2.69355  4.24690  2.90347  2.73739  3.18146  2.89801  2.37887  2.77519  2.98518  4.58477  3.61503
          0.01449  4.63718  5.35953  0.61958  0.77255  0.45302  1.00980
    309   2.77020  3.81332  3.36911  2.67557  3.89173  3.66875  1.83614  3.27399  2.78387  2.94496  2.94422  3.00490  3.27437  3.11735  2.91835  2.88987  2.80054  2.66921  5.26337  3.68055    466 h - - -
          2.68618  4.42225  2.77519  2.73123  3.46354  2.40513  3.72494  3.29354  2.67741  2.69355  4.24690  2.90347  2.73739  3.18146  2.89801  2.37887  2.77519  2.98518  4.58477  3.61503
          0.01344  4.71225  5.43460  0.61958  0.77255  0.45345  1.00904
    310   2.86119  5.28594  3.06679  1.20807  4.61889  3.28508  3.79894  4.07636  2.29878  3.57850  4.34480  3.08921  4.01293  2.90981  2.53518  2.83416  2.88087  3.32333  5.72440  4.34655    467 e - - -
          2.68618  4.42225  2.77519  2.73123  3.46354  2.40513  3.72494  3.29354  2.67741  2.69355  4.24690  2.90347  2.73739  3.18146  2.89801  2.37887  2.77519  2.98518  4.58477  3.61503
          0.06049  4.73812  2.99693  0.61958  0.77255  0.48576  0.95510
    311   2.66754  5.13379  3.07067  2.42505  4.42781  2.67923  3.75174  3.87747  2.18393  3.14801  4.19040  3.05105  3.25031  2.86876  2.42930  2.50121  2.11673  3.15283  5.60013  4.22482    468 t - - .
          2.68618  4.42225  2.77519  2.73123  3.46354  2.40513  3.72494  3.29354  2.67741  2.69355  4.24690  2.90347  2.73739  3.18146  2.89801  2.37887  2.77519  2.98518  4.58477  3.61503
          0.01372  4.69135  5.41370  0.61958  0.77255  0.48986  0.94858
    312   2.47943  4.37098  3.89295  3.05605  2.17684  3.42154  4.08703  2.84172  2.62796  1.79053  3.22127  3.65150  4.18692  3.51788  3.53255  2.77430  3.00725  2.63352  4.96825  3.09454    469 l - - H
          2.68618  4.42225  2.77519  2.73123  3.46354  2.40513  3.72494  3.29354  2.67741  2.69355  4.24690  2.90347  2.73739  3.18146  2.89801  2.37887  2.77519  2.98518  4.58477  3.61503
          0.01335  4.71908  5.44143  0.61958  0.77255  0.52586  0.89415
    313   2.45937  5.23400  3.03810  1.87386  4.56005  2.42675  3.74237  4.03154  2.27668  3.53079  3.46572  2.93833  3.39799  2.84583  2.40173  2.58269  3.00476  3.61462  5.67841  4.28092    470 e - - C
          2.68618  4.42225  2.77519  2.73123  3.46354  2.40513  3.72494  3.29354  2.67741  2.69355  4.24690  2.90347  2.73739  3.18146  2.89801  2.37887  2.77519  2.98518  4.58477  3.61503
          0.01335  4.71908  5.44143  0.61958  0.77255  0.52586  0.89415
    314   2.77890  5.23352  3.05004  2.49257  4.55959  3.28584  3.40549  3.38431  1.75892  3.52856  4.28033  3.03541  3.39795  2.18989  2.67694  2.31388  2.70510  3.61416  5.67596  4.28209    471 k - - H
          2.68618  4.42225  2.77519  2.73123  3.46354  2.40513  3.72494  3.29354  2.67741  2.69355  4.24690  2.90347  2.73739  3.18146  2.89801  2.37887  2.77519  2.98518  4.58477  3.61503
          0.01335  4.71908  5.44143  0.61958  0.77255  0.46148  0.99520
    315   5.05712  6.05440  5.55703  5.50682  4.02577  4.85534  5.31184  5.25484  5.30951  4.46680  5.82226  5.54822  5.44445  5.63570  5.25891  5.26087  5.41369  5.15099  0.13078  3.99800    472 W - - H
          2.68618  4.42225  2.77519  2.73123  3.46354  2.40513  3.72494  3.29354  2.67741  2.69355  4.24690  2.90347  2.73739  3.18146  2.89801  2.37887  2.77519  2.98518  4.58477  3.61503
          0.01309  4.73812  5.46046  0.61958  0.77255  0.48576  0.95510
    316   2.79583  5.22669  3.07661  2.26447  4.54656  3.57738  3.48713  3.55291  2.34921  3.51695  4.27570  3.05742  3.57178  2.64618  1.66087  2.24127  3.02518  3.60410  5.67069  3.68069    473 r - - H
          2.68618  4.42225  2.77519  2.73123  3.46354  2.40513  3.72494  3.29354  2.67741  2.69355  4.24690  2.90347  2.73739  3.18146  2.89801  2.37887  2.77519  2.98518  4.58477  3.61503
          0.01309  4.73812  5.46046  0.61958  0.77255  0.48576  0.95510
    317   2.57507  5.26090  2.75726  1.92156  4.59514  3.55348  3.74203  4.07347  2.42267  3.56147  3.66744  2.65611  3.94703  2.32905  2.50555  2.37694  3.00758  2.83064  5.70001  4.29575    474 e - - H
          2.68618  4.42225  2.77519  2.73123  3.46354  2.40513  3.72494  3.29354  2.67741  2.69355  4.24690  2.90347  2.73739  3.18146  2.89801  2.37887  2.77519  2.98518  4.58477  3.61503
          0.01309  4.73812  5.46046  0.61958  0.77255  0.48576  0.95510
    318   2.52468  4.72396  3.49106  2.77968  3.89846  3.73418  3.93448  3.27189  2.60377  2.56355  2.69228  3.36764  4.11381  3.17108  1.49357  2.96898  3.05843  3.01992  4.16992  4.00730    475 r - - H
          2.68618  4.42225  2.77519  2.73123  3.46354  2.40513  3.72494  3.29354  2.67741  2.69355  4.24690  2.90347  2.73739  3.18146  2.89801  2.37887  2.77519  2.98518  4.58477  3.61503
          0.01309  4.73812  5.46046  0.61958  0.77255  0.48576  0.95510
    319   3.11411  4.73684  5.32255  4.72259  2.06601  4.66421  4.97414  1.92428  4.54869  1.38700  1.55302  4.80558  4.89908  4.57891  4.54885  3.99851  3.64217  2.64785  5.27641  4.19415    476 l - - H
          2.68618  4.42225  2.77519  2.73123  3.46354  2.40513  3.72494  3.29354  2.67741  2.69355  4.24690  2.90347  2.73739  3.18146  2.89801  2.37887  2.77519  2.98518  4.58477  3.61503
          0.01309  4.73812  5.46046  0.61958  0.77255  0.48576  0.95510
    320   2.70199  4.21543  2.55716  2.14679  4.53728  2.60564  3.56383  4.00460  2.32072  3.00749  3.60493  3.03857  3.95269  2.77571  2.39616  2.43346  2.88713  3.30959  5.66842  4.27442    477 e - - H
          2.68618  4.42225  2.77519  2.73123  3.46354  2.40513  3.72494  3.29354  2.67741  2.69355  4.24690  2.90347  2.73739  3.18146  2.89801  2.37887  2.77519  2.98518  4.58477  3.61503
          0.01309  4.73812  5.46046  0.61958  0.77255  0.48576  0.95510
    321   2.63640  5.22769  2.72846  2.26320  4.54873  3.55918  3.74898  4.01793  2.49329  2.74407  3.06323  2.52582  3.95226  2.31945  2.31874  2.51750  2.84098  3.60537  5.67489  4.27914    478 e - - C
          2.68619  4.42226  2.77520  2.73124  3.46354  2.40505  3.72495  3.29355  2.67741  2.69355  4.24690  2.90347  2.73740  3.18147  2.89801  2.37887  2.77520  2.98519  4.58478  3.61504
          0.03840  3.39867  5.46046  0.45123  1.01293  0.48576  0.95510
    322   1.42713  3.14641  3.96932  3.39557  3.00971  3.27918  4.12569  2.83554  3.31639  2.43656  3.21781  3.34526  4.20560  3.57927  3.58598  2.60363  3.01778  2.52349  4.97100  3.76367    480 a - - T
          2.68618  4.42225  2.77519  2.73123  3.46354  2.40513  3.72494  3.29354  2.67741  2.69355  4.24690  2.90347  2.73739  3.18146  2.89801  2.37887  2.77519  2.98518  4.58477  3.61503
          0.01309  4.73812  5.46046  0.61958  0.77255  0.48576  0.95510
    323   3.51928  5.48368  3.42464  2.81223  5.47867  0.35391  4.92727  5.07231  3.96220  4.64777  5.56888  3.87563  4.60995  4.20099  4.33954  3.59704  3.97196  4.53290  6.55110  5.42356    481 G - - T
          2.68618  4.42225  2.77519  2.73123  3.46354  2.40513  3.72494  3.29354  2.67741  2.69355  4.24690  2.90347  2.73739  3.18146  2.89801  2.37887  2.77519  2.98518  4.58477  3.61503
          0.01309  4.73812  5.46046  0.61958  0.77255  0.48576  0.95510
    324   3.99689  5.23570  5.54524  5.09476  0.63538  5.10771  4.69590  2.88984  4.90818  1.82283  2.99289  5.04152  5.28282  4.84874  4.89408  4.48951  4.21364  3.06689  4.80602  3.24328    482 F - - E
          2.68618  4.42225  2.77519  2.73123  3.46354  2.40513  3.72494  3.29354  2.67741  2.69355  4.24690  2.90347  2.73739  3.18146  2.89801  2.37887  2.77519  2.98518  4.58477  3.61503
          0.01309  4.73812  5.46046  0.61958  0.77255  0.48576  0.95510
    325   2.70005  5.22717  2.94722  2.12463  3.83001  2.50978  3.74893  4.01735  2.11632  3.52210  4.27442  2.91701  3.95211  2.85368  2.34581  2.46714  2.68692  2.99421  5.67458  4.27884    483 k - - E
          2.68618  4.42225  2.77519  2.73123  3.46354  2.40513  3.72494  3.29354  2.67741  2.69355  4.24690  2.90347  2.73739  3.18146  2.89801  2.37887  2.77519  2.98518  4.58477  3.61503
          0.01309  4.73812  5.46046  0.61958  0.77255  0.48576  0.95510
    326   2.38015  5.02461  3.15742  2.60772  4.31445  3.13154  3.81880  3.74229  2.60600  3.02003  4.12575  2.21167  2.09580  2.82184  3.07485  2.54261  2.77930  3.09167  5.55001  4.20280    484 p - - E
          2.68618  4.42225  2.77519  2.73123  3.46354  2.40513  3.72494  3.29354  2.67741  2.69355  4.24690  2.90347  2.73739  3.18146  2.89801  2.37887  2.77519  2.98518  4.58477  3.61503
          0.01309  4.73812  5.46046  0.61958  0.77255  0.48576  0.95510
    327   2.33022  4.25852  4.32373  3.28881  3.36350  3.91601  4.22483  2.44365  3.36505  2.21777  3.01926  3.91967  4.28354  3.81671  3.76596  3.20612  3.03243  1.30175  4.88011  3.15521    485 v - - E
          2.68618  4.42225  2.77519  2.73123  3.46354  2.40513  3.72494  3.29354  2.67741  2.69355  4.24690  2.90347  2.73739  3.18146  2.89801  2.37887  2.77519  2.98518  4.58477  3.61503
          0.01309  4.73812  5.46046  0.61958  0.77255  0.48576  0.95510
    328   2.52513  5.23871  3.04323  2.38799  4.56328  2.68378  3.19794  4.03428  2.34427  3.53501  4.28576  2.93552  2.18905  2.70255  2.79570  2.46901  2.56188  3.61849  5.68400  4.28668    486 p - - -
          2.68618  4.42225  2.77519  2.73123  3.46354  2.40513  3.72494  3.29354  2.67741  2.69355  4.24690  2.90347  2.73739  3.18146  2.89801  2.37887  2.77519  2.98518  4.58477  3.61503
          0.01309  4.73812  5.46046  0.61958  0.77255  0.48576  0.95510
    329   2.89308  4.27339  4.76082  4.15421  2.78450  4.05993  3.77841  2.07097  3.96213  1.19615  3.08566  4.18905  4.40891  4.09642  3.99943  3.37005  3.12366  2.10603  4.86629  3.18696    487 l - - -
          2.68618  4.42225  2.77519  2.73123  3.46354  2.40513  3.72494  3.29354  2.67741  2.69355  4.24690  2.90347  2.73739  3.18146  2.89801  2.37887  2.77519  2.98518  4.58477  3.61503
          0.01309  4.73812  5.46046  0.61958  0.77255  0.48576  0.95510
    330   2.68138  5.28167  2.81683  2.37285  4.61329  2.34533  3.83272  4.07853  2.45634  3.59582  4.36529  3.07002  4.01171  2.95004  2.93539  1.39811  3.10270  3.67336  5.76020  4.36449    488 s - - T
          2.68618  4.42225  2.77519  2.73123  3.46354  2.40513  3.72494  3.29354  2.67741  2.69355  4.24690  2.90347  2.73739  3.18146  2.89801  2.37887  2.77519  2.98518  4.58477  3.61503
          0.01309  4.73812  5.46046  0.61958  0.77255  0.48576  0.95510
    331   2.68396  5.26334  2.80275  1.99984  3.96239  3.10420  3.74258  4.07674  2.35045  3.56414  4.30689  2.75340  3.27318  2.40110  2.97338  2.09567  3.00853  3.64835  5.70226  3.12803    489 e - - C
          2.68618  4.42225  2.77519  2.73123  3.46354  2.40513  3.72494  3.29354  2.67741  2.69355  4.24690  2.90347  2.73739  3.18146  2.89801  2.37887  2.77519  2.98518  4.58477  3.61503
          0.01309  4.73812  5.46046  0.61958  0.77255  0.48576  0.95510
    332   2.77596  5.16638  2.62149  2.37515  2.80197  3.56949  3.76224  3.68872  2.31397  3.31165  4.21970  2.44478  3.96177  2.68539  2.68912  2.59012  2.62452  3.53156  5.62815  2.86581    490 k - - H
          2.68618  4.42225  2.77519  2.73123  3.46354  2.40513  3.72494  3.29354  2.67741  2.69355  4.24690  2.90347  2.73739  3.18146  2.89801  2.37887  2.77519  2.98518  4.58477  3.61503
          0.01309  4.73812  5.46046  0.61958  0.77255  0.48576  0.95510
    333   1.42312  4.58486  3.55955  2.65503  3.75513  3.72759  3.99897  2.44596  2.97269  2.81804  3.70293  3.15927  3.73435  3.28794  3.35271  2.97365  2.85638  2.41242  5.17899  3.93067    491 a - - H
          2.68618  4.42225  2.77519  2.73123  3.46354  2.40513  3.72494  3.29354  2.67741  2.69355  4.24690  2.90347  2.73739  3.18146  2.89801  2.37887  2.77519  2.98518  4.58477  3.61503
          0.01309  4.73812  5.46046  0.61958  0.77255  0.48576  0.95510
    334   2.15009  4.59254  3.00139  2.58091  3.36359  3.72343  3.96384  3.11352  2.92851  2.38685  2.62260  3.12865  4.10545  3.24497  3.07557  2.85437  2.88394  2.25761  5.16164  3.25602    492 a - - H
          2.68618  4.42225  2.77519  2.73123  3.46354  2.40513  3.72494  3.29354  2.67741  2.69355  4.24690  2.90347  2.73739  3.18146  2.89801  2.37887  2.77519  2.98518  4.58477  3.61503
          0.01309  4.73812  5.46046  0.61958  0.77255  0.48576  0.95510
    335   2.43337  4.14822  2.70543  2.44138  3.41433  3.59896  3.80013  3.69312  2.10513  2.54964  3.65762  2.98715  3.98934  2.94121  2.92991  2.25968  2.58390  3.35759  5.51333  4.16837    493 k - - H
          2.68618  4.42225  2.77519  2.73123  3.46354  2.40513  3.72494  3.29354  2.67741  2.69355  4.24690  2.90347  2.73739  3.18146  2.89801  2.37887  2.77519  2.98518  4.58477  3.61503
          0.01309  4.73812  5.46046  0.61958  0.77255  0.48576  0.95510
    336   2.92761  5.42597  2.37143  2.40296  4.75462  3.17080  3.86305  4.23960  2.65947  3.72932  4.49231  2.89838  4.03696  1.29229  3.16783  2.63751  2.66684  3.81213  5.87447  4.45093    494 q - - H
          2.68618  4.42225  2.77519  2.73123  3.46354  2.40513  3.72494  3.29354  2.67741  2.69355  4.24690  2.90347  2.73739  3.18146  2.89801  2.37887  2.77519  2.98518  4.58477  3.61503
          0.01309  4.73812  5.46046  0.61958  0.77255  0.48576  0.95510
    337   1.25031  4.39796  3.98217  3.42028  3.58302  3.18853  4.18336  2.48923  3.34504  2.65456  3.13243  3.71972  4.21518  3.61451  3.62469  2.70439  3.04442  2.31311  5.06743  3.85837    495 a - - H
          2.68618  4.42225  2.77519  2.73123  3.46354  2.40513  3.72494  3.29354  2.67741  2.69355  4.24690  2.90347  2.73739  3.18146  2.89801  2.37887  2.77519  2.98518  4.58477  3.61503
          0.01309  4.73812  5.46046  0.61958  0.77255  0.48576  0.95510
    338   2.79789  5.28964  2.86369  2.16438  4.63285  3.34817  3.74927  4.11151  1.65887  3.35610  4.33271  3.03599  3.96062  2.74590  2.14559  2.34825  2.93089  3.67970  5.71959  4.31816    496 k - - H
          2.68618  4.42225  2.77519  2.73123  3.46354  2.40513  3.72494  3.29354  2.67741  2.69355  4.24690  2.90347  2.73739  3.18146  2.89801  2.37887  2.77519  2.98518  4.58477  3.61503
          0.01309  4.73812  5.46046  0.61958  0.77255  0.48576  0.95510
    339   2.37333  3.19315  3.70594  2.87025  3.60607  3.56079  3.65928  2.81686  3.08689  2.05612  2.71657  3.31912  4.15124  3.38302  2.70983  2.52280  2.76467  2.74454  5.05932  3.28530    497 l - - H
          2.68618  4.42225  2.77519  2.73123  3.46354  2.40513  3.72494  3.29354  2.67741  2.69355  4.24690  2.90347  2.73739  3.18146  2.89801  2.37887  2.77519  2.98518  4.58477  3.61503
          0.01309  4.73812  5.46046  0.61958  0.77255  0.48576  0.95510
    340   3.04544  4.49437  4.53045  3.92812  3.41448  4.16278  4.44193  2.32901  3.34326  0.88154  2.99662  4.13968  4.49537  3.96634  3.25261  3.46328  3.27201  2.60740  5.07715  3.92067    498 l - - H
          2.68618  4.42225  2.77519  2.73123  3.46354  2.40513  3.72494  3.29354  2.67741  2.69355  4.24690  2.90347  2.73739  3.18146  2.89801  2.37887  2.77519  2.98518  4.58477  3.61503
          0.01309  4.73812  5.46046  0.61958  0.77255  0.48576  0.95510
    341   2.79458  4.45958  4.68284  4.11879  3.51972  3.40535  4.59293  2.38928  3.97201  0.92721  3.45225  4.26499  4.55214  4.17364  4.10809  3.50197  3.28538  1.94378  5.17731  4.00708    499 l - - H
          2.68618  4.42225  2.77519  2.73123  3.46354  2.40513  3.72494  3.29354  2.67741  2.69355  4.24690  2.90347  2.73739  3.18146  2.89801  2.37887  2.77519  2.98518  4.58477  3.61503
          0.01309  4.73812  5.46046  0.61958  0.77255  0.48576  0.95510
    342   2.42155  5.26400  3.04212  2.22786  4.59930  2.80888  3.48126  4.07590  2.34353  3.56349  4.30791  2.80676  3.95233  2.20291  2.02267  2.61869  3.01369  3.64953  4.53704  4.29973    500 r - - T
          2.68618  4.42225  2.77519  2.73123  3.46354  2.40513  3.72494  3.29354  2.67741  2.69355  4.24690  2.90347  2.73739  3.18146  2.89801  2.37887  2.77519  2.98518  4.58477  3.61503
          0.01309  4.73812  5.46046  0.61958  0.77255  0.48576  0.95510
    343   2.77994  5.14959  2.98053  2.34608  4.44151  2.83608  3.76846  3.89057  2.23564  2.32419  3.00013  2.83522  3.96804  2.78086  2.24691  2.69621  2.87470  3.51140  5.61476  4.24011    501 k - - T
          2.68618  4.42225  2.77519  2.73123  3.46354  2.40513  3.72494  3.29354  2.67741  2.69355  4.24690  2.90347  2.73739  3.18146  2.89801  2.37887  2.77519  2.98518  4.58477  3.61503
          0.01309  4.73812  5.46046  0.61958  0.77255  0.48576  0.95510
    344   2.62088  3.03039  4.00722  3.42942  2.31117  3.84206  2.91290  2.79861  3.34378  2.44190  3.44764  3.21098  4.21520  3.36960  3.19300  2.98879  2.84445  2.31020  4.93837  2.37529    502 v - - S
          2.68618  4.42225  2.77519  2.73123  3.46354  2.40513  3.72494  3.29354  2.67741  2.69355  4.24690  2.90347  2.73739  3.18146  2.89801  2.37887  2.77519  2.98518  4.58477  3.61503
          0.01309  4.73812  5.46046  0.61958  0.77255  0.48576  0.95510
    345   2.41662  5.23836  2.82949  2.48935  4.56193  2.49879  3.33385  4.03328  2.35429  3.53446  4.28511  2.66739  2.85699  2.57494  2.98401  2.46670  3.01091  3.61748  5.68406  2.78756    503 k - - S
          2.68628  4.42189  2.77529  2.73133  3.46364  2.40496  3.72434  3.29364  2.67750  2.69365  4.24699  2.90356  2.73706  3.18156  2.89810  2.37887  2.77529  2.98510  4.58487  3.61488
          0.59300  1.14605  2.04452  0.11073  2.25551  0.48576  0.95510
    346   2.65674  4.85292  2.71021  2.55270  2.99263  2.65584  3.78906  3.47502  2.43690  3.10183  3.35535  2.88463  3.96815  2.95779  2.93469  2.25610  2.96126  2.65033  4.42399  4.05329    505 s - - -
          2.68618  4.42225  2.77519  2.73123  3.46354  2.40513  3.72494  3.29354  2.67741  2.69355  4.24690  2.90347  2.73739  3.18146  2.89801  2.37887  2.77519  2.98518  4.58477  3.61503
          0.01498  4.60437  5.32671  0.61958  0.77255  0.43995  1.03302
    347   2.77636  5.27888  1.95610  2.02039  4.61997  3.37619  3.73513  4.10337  2.21234  3.58189  4.32134  2.61406  3.44705  2.83366  2.37584  2.73912  3.00793  3.66754  4.28534  4.30372    506 d - - T
          2.68618  4.42225  2.77519  2.73123  3.46354  2.40513  3.72494  3.29354  2.67741  2.69355  4.24690  2.90347  2.73739  3.18146  2.89801  2.37887  2.77519  2.98518  4.58477  3.61503
          0.16701  4.70635  1.93262  0.61958  0.77255  0.55142  0.85833
    348   2.98756  5.01752  3.09325  2.59426  4.60380  0.78056  4.27670  4.02708  3.15127  3.17513  4.59108  3.38850  4.19247  3.50369  3.52755  3.07027  3.35953  3.65098  5.90016  4.59403    507 g - - T
          2.68622  4.42229  2.77523  2.73127  3.46331  2.40507  3.72498  3.29358  2.67744  2.69359  4.24693  2.90350  2.73743  3.18150  2.89804  2.37890  2.77523  2.98500  4.58372  3.61507
          0.09319  2.47842  5.27743  0.66113  0.72622  0.33171  1.26477
    349   3.20139  4.66498  4.44246  3.91790  1.57824  4.20801  3.58017  3.15258  3.80556  2.80893  3.23634  3.33771  4.56467  3.98971  3.99147  2.98657  3.43048  2.96649  4.43821  1.28904    510 y - - E
          2.68618  4.42225  2.77519  2.73123  3.46354  2.40513  3.72494  3.29354  2.67741  2.69355  4.24690  2.90347  2.73739  3.18146  2.89801  2.37887  2.77519  2.98518  4.58477  3.61503
          0.01309  4.73812  5.46046  0.61958  0.77255  0.48576  0.95510
    350   2.70114  5.19292  3.07121  2.51390  4.50082  3.56974  2.74939  3.95955  2.20180  3.48109  3.61721  2.42583  3.96184  2.75497  2.25364  2.56608  2.39077  3.04912  5.64752  4.26304    511 k - - E
          2.68618  4.42225  2.77519  2.73123  3.46354  2.40513  3.72494  3.29354  2.67741  2.69355  4.24690  2.90347  2.73739  3.18146  2.89801  2.37887  2.77519  2.98518  4.58477  3.61503
          0.01309  4.73812  5.46046  0.61958  0.77255  0.48576  0.95510
    351   2.91178  4.29066  4.75381  4.15301  3.35664  4.09228  4.42645  1.81279  3.42656  1.66866  3.34541  4.20941  4.44273  4.12322  4.02260  3.40381  3.14448  1.41668  3.82113  3.76531    512 v - - E
          2.68618  4.42225  2.77519  2.73123  3.46354  2.40513  3.72494  3.29354  2.67741  2.69355  4.24690  2.90347  2.73739  3.18146  2.89801  2.37887  2.77519  2.98518  4.58477  3.61503
          0.01309  4.73812  5.46046  0.61958  0.77255  0.48576  0.95510
    352   2.52644  5.29630  2.66829  1.62246  4.63272  3.33605  3.75876  4.11414  2.02309  3.59747  4.34102  3.02703  3.96068  2.34627  2.99478  2.76384  3.03341  3.00221  5.73279  4.32412    513 e - - E
          2.68627  4.42234  2.77515  2.73132  3.46363  2.40522  3.72504  3.29336  2.67732  2.69364  4.24629  2.90356  2.73749  3.18125  2.89754  2.37887  2.77529  2.98527  4.58486  3.61512
          0.11628  2.24884  5.46046  0.96202  0.48146  0.48576  0.95510
    353   2.64512  4.02147  2.77756  1.48267  3.61973  3.56302  3.75517  3.98228  2.22437  3.49778  4.25632  2.92899  3.95661  2.74581  2.99128  2.48217  3.00914  3.36028  5.65950  4.26911    517 e - - E
          2.68618  4.42225  2.77519  2.73123  3.46354  2.40513  3.72494  3.29354  2.67741  2.69355  4.24690  2.90347  2.73739  3.18146  2.89801  2.37887  2.77519  2.98518  4.58477  3.61503
          0.01309  4.73812  5.46046  0.61958  0.77255  0.48576  0.95510
    354   2.68322  5.28165  2.16155  2.02321  4.62276  3.55154  3.42613  4.10610  2.26262  2.94653  4.32362  2.84120  3.45102  2.83895  2.47166  2.32909  3.01105  3.67022  5.71632  4.30744    518 e - - C
          2.68628  4.42235  2.77530  2.73121  3.46364  2.40434  3.72505  3.29364  2.67751  2.69365  4.24700  2.90342  2.73750  3.18157  2.89811  2.37889  2.77530  2.98529  4.58487  3.61513
          0.09338  2.46631  5.46046  1.21605  0.35154  0.48576  0.95510
    355   2.78344  5.29026  2.27376  2.28795  4.63269  3.02135  3.45530  4.11754  2.39664  3.59430  3.94874  2.18646  3.94805  2.45357  2.80485  2.15774  3.01505  3.67957  5.72397  4.31335    525 s - - T
          2.68618  4.42225  2.77519  2.73123  3.46354  2.40513  3.72494  3.29354  2.67741  2.69355  4.24690  2.90347  2.73739  3.18146  2.89801  2.37887  2.77519  2.98518  4.58477  3.61503
          0.01309  4.73812  5.46046  0.61958  0.77255  0.48576  0.95510
    356   2.49850  5.32201  2.73117  2.36083  4.64652  1.67719  3.54649  4.12274  2.57499  3.62108  4.37840  2.31066  3.15702  2.91533  2.91254  2.81287  3.08685  3.70368  5.77057  4.36211    526 g - - T
          2.68618  4.42225  2.77519  2.73123  3.46354  2.40513  3.72494  3.29354  2.67741  2.69355  4.24690  2.90347  2.73739  3.18146  2.89801  2.37887  2.77519  2.98518  4.58477  3.61503
          0.01309  4.73812  5.46046  0.61958  0.77255  0.48576  0.95510
    357   2.32352  2.60411  3.39589  2.34645  3.92993  2.69192  3.92562  3.31347  2.81787  2.98380  3.84199  3.30832  4.06566  3.14915  3.23822  2.10477  2.60022  3.04420  3.64755  4.02229    527 s - - C
          2.68618  4.42225  2.77519  2.73123  3.46354  2.40513  3.72494  3.29354  2.67741  2.69355  4.24690  2.90347  2.73739  3.18146  2.89801  2.37887  2.77519  2.98518  4.58477  3.61503
          0.01309  4.73812  5.46046  0.61958  0.77255  0.48576  0.95510
    358   2.23026  4.26734  4.51484  3.92016  2.69278  3.07643  4.30387  2.63665  3.76628  1.28214  2.77680  4.04408  4.34286  3.94686  3.87687  3.28116  3.07684  2.30696  4.88464  3.70608    528 l - - C
          2.68618  4.42225  2.77519  2.73123  3.46354  2.40513  3.72494  3.29354  2.67741  2.69355  4.24690  2.90347  2.73739  3.18146  2.89801  2.37887  2.77519  2.98518  4.58477  3.61503
          0.01309  4.73812  5.46046  0.61958  0.77255  0.48576  0.95510
    359   2.58784  3.51044  4.61332  4.00695  2.62911  3.93914  3.84342  2.33415  3.39734  1.92658  3.01707  4.05587  4.30420  3.97749  3.54625  3.24436  2.63937  1.67459  4.80148  3.11332    529 v - - E
          2.68622  4.42229  2.77524  2.73127  3.46323  2.40506  3.72499  3.29358  2.67745  2.69359  4.24694  2.90351  2.73744  3.18151  2.89805  2.37884  2.77498  2.98523  4.58481  3.61507
          0.16322  1.92177  5.46046  0.20280  1.69520  0.48576  0.95510
    360   3.47476  4.82131  5.14952  4.56370  2.71742  4.67826  4.93549  2.10481  4.40444  0.71383  3.20287  4.73439  4.90835  3.14462  4.47559  4.00465  3.69238  2.76139  5.27870  4.15820    531 l - - E
          2.68618  4.42225  2.77519  2.73123  3.46354  2.40513  3.72494  3.29354  2.67741  2.69355  4.24690  2.90347  2.73739  3.18146  2.89801  2.37887  2.77519  2.98518  4.58477  3.61503
          0.01309  4.73812  5.46046  0.61958  0.77255  0.48576  0.95510
    361   2.51079  2.00058  3.81824  3.27207  3.83308  1.63248  4.17686  3.19057  3.19477  2.90799  3.26929  3.60476  4.15436  3.50911  2.90436  2.97051  2.78944  2.92849  5.26934  4.04475    532 g - - E
          2.68618  4.42225  2.77519  2.73123  3.46354  2.40513  3.72494  3.29354  2.67741  2.69355  4.24690  2.90347  2.73739  3.18146  2.89801  2.37887  2.77519  2.98518  4.58477  3.61503
          0.01309  4.73812  5.46046  0.61958  0.77255  0.48576  0.95510
    362   5.05712  6.05440  5.55703  5.50682  4.02577  4.85534  5.31184  5.25484  5.30951  4.46680  5.82226  5.54822  5.44445  5.63570  5.25891  5.26087  5.41369  5.15099  0.13078  3.99800    533 W - - E
          2.68618  4.42225  2.77519  2.73123  3.46354  2.40513  3.72494  3.29354  2.67741  2.69355  4.24690  2.90347  2.73739  3.18146  2.89801  2.37887  2.77519  2.98518  4.58477  3.61503
          0.01309  4.73812  5.46046  0.61958  0.77255  0.48576  0.95510
    363   2.81139  5.25799  3.08767  2.44818  4.59008  3.58698  2.70032  4.05449  1.84221  3.27246  3.31244  2.91171  3.97730  1.93012  2.70776  2.63685  3.03910  3.64232  5.69107  4.30668    534 k - - T
          2.68618  4.42225  2.77519  2.73123  3.46354  2.40513  3.72494  3.29354  2.67741  2.69355  4.24690  2.90347  2.73739  3.18146  2.89801  2.37887  2.77519  2.98518  4.58477  3.61503
          0.01309  4.73812  5.46046  0.61958  0.77255  0.48576  0.95510
    364   2.83208  5.33654  1.89761  2.29262  4.67172  2.27407  3.57791  4.15643  2.54083  3.63798  4.38408  2.54523  3.97824  2.88675  2.63432  2.64179  2.57792  3.72271  5.77328  4.35833    535 d - - T
          2.68618  4.42225  2.77519  2.73123  3.46354  2.40513  3.72494  3.29354  2.67741  2.69355  4.24690  2.90347  2.73739  3.18146  2.89801  2.37887  2.77519  2.98518  4.58477  3.61503
          0.01309  4.73812  5.46046  0.61958  0.77255  0.48576  0.95510
    365   2.99080  5.36555  3.31217  2.51600  4.73848  3.73353  3.35841  4.16484  2.07119  2.87792  4.41721  3.21367  4.10916  2.23864  1.39898  2.96491  2.98154  3.77525  5.73839  4.42221    536 r - - E
          2.68618  4.42225  2.77519  2.73123  3.46354  2.40513  3.72494  3.29354  2.67741  2.69355  4.24690  2.90347  2.73739  3.18146  2.89801  2.37887  2.77519  2.98518  4.58477  3.61503
          0.01309  4.73812  5.46046  0.61958  0.77255  0.48576  0.95510
    366   2.24856  4.44488  3.06105  2.34579  4.24228  3.60278  3.81329  3.47381  2.60955  3.26022  4.06908  3.13580  1.88374  2.96008  2.89108  2.41635  2.87090  3.03735  5.49900  4.16053    537 p - - E
          2.68618  4.42225  2.77519  2.73123  3.46354  2.40513  3.72494  3.29354  2.67741  2.69355  4.24690  2.90347  2.73739  3.18146  2.89801  2.37887  2.77519  2.98518  4.58477  3.61503
          0.01309  4.73812  5.46046  0.61958  0.77255  0.48576  0.95510
    367   3.87783  5.10569  5.76698  5.22403  3.54312  5.28461  5.67992  2.28374  5.08458  0.57478  3.29346  5.42826  5.38082  5.06902  5.10488  4.68871  4.10341  1.83033  5.75639  4.74653    538 L - - E
          2.68618  4.42225  2.77519  2.73123  3.46354  2.40513  3.72494  3.29354  2.67741  2.69355  4.24690  2.90347  2.73739  3.18146  2.89801  2.37887  2.77519  2.98518  4.58477  3.61503
          0.01309  4.73812  5.46046  0.61958  0.77255  0.48576  0.95510
    368   2.80306  4.18968  4.67754  4.06948  2.61461  3.96599  4.29513  2.10841  3.87501  2.09341  3.08914  4.09800  4.32881  4.02295  3.91562  2.96547  2.76603  1.65833  4.81346  2.29837    539 v - - E
          2.68618  4.42225  2.77519  2.73123  3.46354  2.40513  3.72494  3.29354  2.67741  2.69355  4.24690  2.90347  2.73739  3.18146  2.89801  2.37887  2.77519  2.98518  4.58477  3.61503
          0.01309  4.73812  5.46046  0.61958  0.77255  0.48576  0.95510
    369   1.94373  4.40354  3.86466  3.29487  2.91772  3.44991  4.09588  2.89588  3.22863  2.62491  3.52887  3.63588  4.18384  3.50601  3.52917  2.01730  2.11979  2.40970  3.85334  3.79902    540 a - - E
          2.68618  4.42225  2.77519  2.73123  3.46354  2.40513  3.72494  3.29354  2.67741  2.69355  4.24690  2.90347  2.73739  3.18146  2.89801  2.37887  2.77519  2.98518  4.58477  3.61503
          0.01309  4.73812  5.46046  0.61958  0.77255  0.48576  0.95510
    370   1.86161  3.57152  4.45808  3.86529  3.15885  3.94115  4.26979  2.37490  3.71681  2.24543  3.36156  3.99735  4.31102  3.90796  3.83875  2.86174  2.33134  1.66196  4.87402  3.68848    541 v - - E
          2.68618  4.42225  2.77519  2.73123  3.46354  2.40513  3.72494  3.29354  2.67741  2.69355  4.24690  2.90347  2.73739  3.18146  2.89801  2.37887  2.77519  2.98518  4.58477  3.61503
          0.01309  4.73812  5.46046  0.61958  0.77255  0.48576  0.95510
    371   2.62502  3.12303  4.56113  4.24750  4.87509  3.36985  5.03325  4.25712  4.15666  4.00189  4.82203  4.04059  4.18077  4.39050  4.34751  0.55071  2.46155  3.64425  6.25747  5.11897    542 S - - E
          2.68618  4.42225  2.77519  2.73123  3.46354  2.40513  3.72494  3.29354  2.67741  2.69355  4.24690  2.90347  2.73739  3.18146  2.89801  2.37887  2.77519  2.98518  4.58477  3.61503
          0.01309  4.73812  5.46046  0.61958  0.77255  0.48576  0.95510
    372   1.18388  3.55650  4.14617  3.58467  3.20201  3.79655  4.25112  2.83774  3.49145  2.43792  3.54600  3.81960  4.24158  3.73850  3.72714  2.47026  3.05201  2.34873  5.04853  3.84811    543 a - - E
          2.68618  4.42225  2.77519  2.73123  3.46354  2.40513  3.72494  3.29354  2.67741  2.69355  4.24690  2.90347  2.73739  3.18146  2.89801  2.37887  2.77519  2.98518  4.58477  3.61503
          0.01309  4.73812  5.46046  0.61958  0.77255  0.48576  0.95510
    373   5.05712  6.05440  5.55703  5.50682  4.02577  4.85534  5.31184  5.25484  5.30951  4.46680  5.82226  5.54822  5.44445  5.63570  5.25891  5.26087  5.41369  5.15099  0.13078  3.99800    544 W - - E
          2.68618  4.42225  2.77519  2.73123  3.46354  2.40513  3.72494  3.29354  2.67741  2.69355  4.24690  2.90347  2.73739  3.18146  2.89801  2.37887  2.77519  2.98518  4.58477  3.61503
          0.01309  4.73812  5.46046  0.61958  0.77255  0.48576  0.95510
    374   2.78506  5.31995  3.33208  2.61396  4.68063  3.73871  3.83532  4.09665  1.59636  3.58994  4.38323  3.23121  4.11699  2.95193  1.47568  2.97486  2.65922  3.29201  5.71314  4.40504    545 r - - E
          2.68618  4.42225  2.77519  2.73123  3.46354  2.40513  3.72494  3.29354  2.67741  2.69355  4.24690  2.90347  2.73739  3.18146  2.89801  2.37887  2.77519  2.98518  4.58477  3.61503
          0.00883  4.73386        *  0.61958  0.77255  0.00000        *
//
HMMER3/f [3.3 | Nov 2019]
NAME  Helicase_C
ACC   PF00271.32
DESC  Helicase conserved C-terminal domain
LENG  111
ALPH  amino
RF    no
MM    no
CONS  yes
CS    yes
MAP   yes
DATE  Mon Apr  6 12:55:19 2020
NSEQ  421
EFFN  6.774055
CKSUM 1130081330
GA    23.50 23.50
TC    23.50 23.50
NC    23.40 23.40
STATS LOCAL MSV       -9.5035  0.71514
STATS LOCAL VITERBI  -10.5919  0.71514
STATS LOCAL FORWARD   -3.9356  0.71514
HMM          A        C        D        E        F        G        H        I        K        L        M        N        P        Q        R        S        T        V        W        Y   
            m->m     m->i     m->d     i->m     i->i     d->m     d->d
  COMPO   2.59820  4.31883  2.96753  2.75483  3.29280  2.83301  3.66326  2.65062  2.68853  2.43241  3.78770  3.03169  3.52715  3.04201  2.69186  2.67312  2.81143  2.64695  5.08886  3.60349
          2.68618  4.42225  2.77519  2.73123  3.46354  2.40513  3.72494  3.29354  2.67741  2.69355  4.24690  2.90347  2.73739  3.18146  2.89801  2.37887  2.77519  2.98518  4.58477  3.61503
          0.00706  5.61208  5.68920  0.61958  0.77255  0.00000        *
      1   2.43169  4.82918  1.93560  1.97461  4.69174  2.97103  3.96728  3.96405  2.48315  3.45263  4.31632  2.71763  3.58991  2.91879  2.89537  2.47122  3.03175  3.56641  4.88250  3.78602      1 d - - H
          2.68618  4.42225  2.77519  2.73123  3.46354  2.40513  3.72494  3.29354  2.67741  2.69355  4.24690  2.90347  2.73739  3.18146  2.89801  2.37887  2.77519  2.98518  4.58477  3.61503
          0.00545  5.61048  6.33282  0.61958  0.77255  0.49409  0.94193
      2   2.59592  4.94649  3.60800  2.99214  3.51476  3.74492  3.83660  3.48454  1.16273  2.64189  4.23471  3.43795  3.96631  3.07930  2.55814  3.00041  3.10551  3.02065  5.87310  4.11083      2 k - - H
          2.68618  4.42225  2.77519  2.73123  3.46354  2.40513  3.72494  3.29354  2.67741  2.69355  4.24690  2.90347  2.73739  3.18146  2.89801  2.37887  2.77519  2.98518  4.58477  3.61503
          0.00545  5.61048  6.33282  0.61958  0.77255  0.49409  0.94193
      3   2.78196  4.44246  3.10964  3.56711  2.97722  3.99084  4.39771  2.02330  3.29831  1.75362  3.35040  3.44949  2.43573  3.87852  3.43684  3.27176  3.14878  2.40975  4.00777  3.40045      3 l - - H
          2.68618  4.42225  2.77519  2.73123  3.46354  2.40513  3.72494  3.29354  2.67741  2.69355  4.24690  2.90347  2.73739  3.18146  2.89801  2.37887  2.77519  2.98518  4.58477  3.61503
          0.00545  5.61048  6.33282  0.61958  0.77255  0.48059  0.96343
      4   2.26783  5.35316  2.59429  2.05508  4.57956  3.46235  3.73274  3.90461  2.40480  2.32845  4.34880  2.70002  3.90599  2.78680  2.65672  2.41187  3.07242  3.35700  5.78759  4.64354      4 e - - H
          2.68618  4.42225  2.77519  2.73123  3.46354  2.40513  3.72494  3.29354  2.67741  2.69355  4.24690  2.90347  2.73739  3.18146  2.89801  2.37887  2.77519  2.98518  4.58477  3.61503
          0.00544  5.61208  6.33443  0.61958  0.77255  0.48576  0.95510
      5   2.24645  3.87610  3.20630  2.98997  3.31166  3.98100  2.63896  2.33382  2.67373  2.65301  3.55238  3.48444  3.38886  3.14411  2.81686  3.01375  2.86982  2.87661  4.87111  2.91871      5 a - - H
          2.68618  4.42225  2.77519  2.73123  3.46354  2.40513  3.72494  3.29354  2.67741  2.69355  4.24690  2.90347  2.73739  3.18146  2.89801  2.37887  2.77519  2.98518  4.58477  3.61503
          0.00544  5.61208  6.33443  0.61958  0.77255  0.48576  0.95510
      6   2.99654  3.16058  5.23089  4.61492  2.54242  4.26862  4.76278  1.76124  4.39780  1.16473  3.40184  4.44845  4.50563  4.17508  4.40287  3.42195  3.12678  2.20850  4.93526  4.02893      6 l - - H
          2.68618  4.42225  2.77519  2.73123  3.46354  2.40513  3.72494  3.29354  2.67741  2.69355  4.24690  2.90347  2.73739  3.18146  2.89801  2.37887  2.77519  2.98518  4.58477  3.61503
          0.00544  5.61208  6.33443  0.61958  0.77255  0.48576  0.95510
      7   2.86526  3.22129  3.28515  3.05442  3.68526  3.61471  3.97000  2.34206  2.78186  1.86124  3.59898  3.75520  3.67654  3.43164  3.21565  2.97032  2.81125  2.52442  5.15033  2.42723      7 l - - H
          2.68618  4.42225  2.77519  2.73123  3.46354  2.40513  3.72494  3.29354  2.67741  2.69355  4.24690  2.90347  2.73739  3.18146  2.89801  2.37887  2.77519  2.98518  4.58477  3.61503
          0.01348  5.61208  4.63199  0.61958  0.77255  0.48576  0.95510
      8   1.96351  4.41840  2.60443  1.94347  4.38142  3.43450  3.75358  4.29247  2.32307  3.85422  4.72195  2.51558  3.95155  2.65072  2.70121  2.76441  3.11568  3.42824  5.90142  3.21363      8 e - - H
          2.68618  4.42225  2.77519  2.73123  3.46354  2.40513  3.72494  3.29354  2.67741  2.69355  4.24690  2.90347  2.73739  3.18146  2.89801  2.37887  2.77519  2.98518  4.58477  3.61503
          0.00902  5.60409  5.24091  0.61958  0.77255  0.50140  0.93060
      9   2.73489  4.07558  4.30693  2.68066  2.78492  3.85373  3.92249  2.13601  3.66007  1.29161  3.45210  3.60376  4.69413  3.59290  3.63585  3.10344  3.08922  2.72116  5.17709  3.47666      9 l - - H
          2.68616  4.42218  2.77525  2.73128  3.46362  2.40512  3.72494  3.29343  2.67735  2.69351  4.24698  2.90349  2.73745  3.18145  2.89804  2.37892  2.77523  2.98499  4.58474  3.61500
          0.23221  2.12177  2.43726  0.12138  2.16888  0.48760  0.95218
     10   2.86495  4.24129  4.81564  4.15510  2.92642  4.26302  4.37330  1.97486  4.31924  0.97876  3.30158  4.35033  4.64879  4.38256  4.10964  3.46964  3.21392  2.31268  5.19825  3.42229     11 l - - H
          2.68657  4.42063  2.77513  2.73132  3.46321  2.40505  3.72521  3.29259  2.67718  2.69379  4.24489  2.90392  2.73752  3.18161  2.89842  2.37903  2.77470  2.98549  4.58544  3.61484
          1.14646  0.98611  1.17372  1.14588  0.38264  0.77983  0.61338
     11   2.83407  4.19341  2.75178  2.17835  4.65588  3.63224  3.45203  2.99368  1.63631  3.38449  4.41463  2.95559  3.78533  2.77356  3.00382  2.58353  2.57397  3.61713  5.13313  3.94408     23 k - - H
          2.68618  4.42225  2.77519  2.73123  3.46354  2.40513  3.72494  3.29354  2.67741  2.69355  4.24690  2.90347  2.73739  3.18146  2.89801  2.37887  2.77519  2.98518  4.58477  3.61503
          0.08260  5.16875  2.60932  0.61958  0.77255  0.78378  0.61005
     12   2.61740  4.56338  2.95585  2.28647  3.21755  3.45295  3.52523  3.64928  2.58891  1.85068  3.66989  2.86420  4.18123  2.90685  2.87427  2.51668  2.86136  3.35857  4.91927  4.22474     24 l - - H
          2.68618  4.42225  2.77519  2.73123  3.46354  2.40513  3.72494  3.29354  2.67741  2.69355  4.24690  2.90347  2.73739  3.18146  2.89801  2.37887  2.77519  2.98518  4.58477  3.61503
          0.00837  5.29667  5.70672  0.61958  0.77255  1.06424  0.42311
     13   2.76396  5.17443  3.17329  1.96262  4.31305  3.40440  3.58872  3.49041  2.21681  3.08764  4.19656  2.76089  3.84247  2.85587  2.29005  2.50144  2.72826  2.80576  5.67792  3.91383     25 e - - H
          2.68618  4.42225  2.77519  2.73123  3.46354  2.40513  3.72494  3.29354  2.67741  2.69355  4.24690  2.90347  2.73739  3.18146  2.89801  2.37887  2.77519  2.98518  4.58477  3.61503
          0.00707  5.35097  6.07332  0.61958  0.77255  0.63133  0.75904
     14   2.50598  5.59721  3.10357  2.09415  4.59486  3.17527  3.25798  3.89048  2.15906  2.63294  4.14292  2.73710  4.08322  2.74689  2.72557  2.56817  3.05349  2.51808  6.03416  4.23077     26 e - - T
          2.68618  4.42225  2.77519  2.73123  3.46354  2.40513  3.72494  3.29354  2.67741  2.69355  4.24690  2.90347  2.73739  3.18146  2.89801  2.37887  2.77519  2.98518  4.58477  3.61503
          0.00621  5.48015  6.20250  0.61958  0.77255  0.65658  0.73110
     15   2.71636  5.41672  2.75850  2.31077  3.82343  3.19360  3.65435  2.76854  2.36973  3.37526  4.18378  2.88435  3.04693  2.84129  2.48713  2.53047  3.05727  2.57904  5.87333  3.80694     27 e - - T
          2.68618  4.42225  2.77519  2.73123  3.46354  2.40513  3.72494  3.29354  2.67741  2.69355  4.24690  2.90347  2.73739  3.18146  2.89801  2.37887  2.77519  2.98518  4.58477  3.61503
          0.00590  5.53079  6.25314  0.61958  0.77255  0.65712  0.73052
     16   2.89382  5.19244  2.74654  2.55333  4.35217  1.86517  3.66135  3.91730  2.49112  3.81898  4.45575  2.66956  3.25339  2.36066  2.30488  2.75787  2.91361  3.55136  5.52221  4.20348     28 g - - T
          2.68618  4.42225  2.77519  2.73123  3.46354  2.40513  3.72494  3.29354  2.67741  2.69355  4.24690  2.90347  2.73739  3.18146  2.89801  2.37887  2.77519  2.98518  4.58477  3.61503
          0.00577  5.55421  6.27655  0.61958  0.77255  0.71508  0.67168
     17   2.92368  5.41571  2.77734  2.16101  4.30511  1.89479  3.24901  4.27957  2.03393  3.79238  4.40999  2.94800  3.41898  2.94510  2.69724  2.67872  3.00792  3.70349  5.66538  3.47201     29 g - - S
          2.68618  4.42225  2.77519  2.73123  3.46354  2.40513  3.72494  3.29354  2.67741  2.69355  4.24690  2.90347  2.73739  3.18146  2.89801  2.37887  2.77519  2.98518  4.58477  3.61503
          0.00575  5.55766  6.28000  0.61958  0.77255  0.70657  0.67991
     18   2.80237  4.39759  2.86992  2.63347  5.00192  3.64645  4.08168  4.48780  1.44847  3.13920  4.42429  2.95508  3.87085  2.18094  2.23734  2.75921  2.83160  3.86690  6.08972  4.67885     30 k - - E
          2.68618  4.42225  2.77519  2.73123  3.46354  2.40513  3.72494  3.29354  2.67741  2.69355  4.24690  2.90347  2.73739  3.18146  2.89801  2.37887  2.77519  2.98518  4.58477  3.61503
          0.00573  5.56050  6.28285  0.61958  0.77255  0.42107  1.06811
     19   2.00777  3.74726  4.61460  4.46010  3.52636  3.90746  4.72785  1.64798  4.27660  2.74093  3.23555  4.26371  4.46562  4.43541  4.29579  2.50967  1.94480  1.86521  5.26809  4.08846     31 i - - E
          2.68617  4.42229  2.77523  2.73127  3.46353  2.40514  3.72498  3.29330  2.67740  2.69354  4.24694  2.90348  2.73743  3.18150  2.89804  2.37886  2.77510  2.98522  4.58481  3.61499
          0.03224  3.50876  6.32502  0.66148  0.72585  0.45711  1.00269
     20   3.16211  4.63416  4.77909  4.27404  3.32859  4.42776  4.55785  1.51493  4.38923  1.17936  3.09569  4.43210  4.79145  4.52118  4.18382  3.66570  3.42492  2.05312  5.25598  3.11448     34 l - - E
          2.68618  4.42225  2.77519  2.73123  3.46354  2.40513  3.72494  3.29354  2.67741  2.69355  4.24690  2.90347  2.73739  3.18146  2.89801  2.37887  2.77519  2.98518  4.58477  3.61503
          0.00544  5.61208  6.33443  0.61958  0.77255  0.48576  0.95510
     21   3.03251  4.02613  5.02414  4.33337  3.53808  4.24396  4.75982  1.14171  4.23965  2.20870  3.51821  3.88308  4.79060  4.30468  4.39592  3.73761  3.35718  1.39784  5.06413  3.80446     35 i - - E
          2.68618  4.42225  2.77519  2.73123  3.46354  2.40513  3.72494  3.29354  2.67741  2.69355  4.24690  2.90347  2.73739  3.18146  2.89801  2.37887  2.77519  2.98518  4.58477  3.61503
          0.00544  5.61208  6.33443  0.61958  0.77255  0.48576  0.95510
     22   3.23408  4.46743  5.03492  3.93938  0.82114  4.42407  4.75532  2.81259  4.18410  2.38429  3.56164  4.35052  4.78806  4.50495  4.38757  3.70773  3.28501  2.35673  4.78082  2.86464     36 f - - E
          2.68618  4.42225  2.77519  2.73123  3.46354  2.40513  3.72494  3.29354  2.67741  2.69355  4.24690  2.90347  2.73739  3.18146  2.89801  2.37887  2.77519  2.98518  4.58477  3.61503
          0.00544  5.61208  6.33443  0.61958  0.77255  0.48576  0.95510
     23   2.40611  2.40153  4.72311  3.93358  3.40033  3.97112  4.14424  2.31014  3.97175  2.23383  3.57684  3.46415  4.75487  4.18229  4.11615  2.19522  2.51987  1.74441  5.29348  3.63068     37 v - - E
          2.68618  4.42225  2.77519  2.73123  3.46354  2.40513  3.72494  3.29354  2.67741  2.69355  4.24690  2.90347  2.73739  3.18146  2.89801  2.37887  2.77519  2.98518  4.58477  3.61503
          0.00544  5.61208  6.33443  0.61958  0.77255  0.48576  0.95510
     24   2.81152  5.68096  3.12027  2.42026  3.63629  3.69096  3.68455  4.18377  2.56026  3.48719  4.40371  1.72568  2.65240  2.31117  2.65375  2.75534  2.70506  3.86824  5.08205  4.13144     38 n - - S
          2.68618  4.42225  2.77519  2.73123  3.46354  2.40513  3.72494  3.29354  2.67741  2.69355  4.24690  2.90347  2.73739  3.18146  2.89801  2.37887  2.77519  2.98518  4.58477  3.61503
          0.00544  5.61208  6.33443  0.61958  0.77255  0.48576  0.95510
     25   2.67466  5.38197  3.46376  2.86453  3.22561  2.74549  3.97505  3.75810  2.76565  2.78115  3.78650  3.13782  4.41405  3.13796  2.69722  2.04643  1.86071  3.59971  4.57829  2.88404     39 t - - S
          2.68618  4.42225  2.77519  2.73123  3.46354  2.40513  3.72494  3.29354  2.67741  2.69355  4.24690  2.90347  2.73739  3.18146  2.89801  2.37887  2.77519  2.98518  4.58477  3.61503
          0.00544  5.61208  6.33443  0.61958  0.77255  0.48576  0.95510
     26   2.94423  4.17920  3.75890  3.03392  3.85722  3.88303  4.29968  1.58001  2.28020  3.03046  3.99005  3.58269  4.53917  2.99869  2.30831  3.20075  2.76937  2.40352  3.82928  3.61299     40 i - - H
          2.68618  4.42225  2.77519  2.73123  3.46354  2.40513  3.72494  3.29354  2.67741  2.69355  4.24690  2.90347  2.73739  3.18146  2.89801  2.37887  2.77519  2.98518  4.58477  3.61503
          0.00544  5.61208  6.33443  0.61958  0.77255  0.48576  0.95510
     27   2.58544  5.48933  1.66096  2.21088  4.65566  3.82770  3.85880  3.92605  2.02916  3.93931  4.41790  2.78841  4.28214  2.93040  2.55048  2.54723  2.91176  3.49605  6.11949  4.27222     41 d - - H
          2.68608  4.42207  2.77518  2.73068  3.46196  2.40451  3.72500  3.29302  2.67801  2.69387  4.24248  2.90405  2.73801  3.18169  2.89817  2.37934  2.77550  2.98520  4.58495  3.61546
          0.40857  1.14997  3.97634  1.10114  0.40420  0.48576  0.95510
     28   2.71100  5.24507  2.66314  2.23427  4.13726  3.55965  3.63153  3.93852  2.39443  3.01484  3.07571  3.16418  4.20517  2.91787  1.93244  2.39213  2.59566  3.44077  5.82519  4.03863     48 r - - H
          2.68618  4.42225  2.77519  2.73123  3.46354  2.40513  3.72494  3.29354  2.67741  2.69355  4.24690  2.90347  2.73739  3.18146  2.89801  2.37887  2.77519  2.98518  4.58477  3.61503
          0.00969  5.59496  5.12903  0.61958  0.77255  0.53046  0.88754
     29   2.16002  2.73905  5.18166  4.36622  3.02394  4.33926  4.56932  2.14801  4.12867  1.46357  3.29479  4.39888  4.77736  3.48659  4.37819  2.91988  3.17839  1.91984  5.24784  4.07121     49 l - - H
          2.68625  4.42180  2.77507  2.73093  3.46373  2.40517  3.72482  3.29333  2.67729  2.69352  4.24709  2.90339  2.73759  3.18150  2.89806  2.37897  2.77526  2.98537  4.58425  3.61522
          0.35598  3.40059  1.32367  1.76311  0.18815  0.52048  0.90198
     30   2.74776  5.35166  1.86739  1.79801  4.78522  3.48881  3.66505  4.35183  2.17776  3.82578  4.47474  2.89829  4.10751  2.69692  2.99582  2.68193  3.08832  3.72939  5.95294  2.85461     59 e - - H
          2.68618  4.42225  2.77519  2.73123  3.46354  2.40513  3.72494  3.29354  2.67741  2.69355  4.24690  2.90347  2.73739  3.18146  2.89801  2.37887  2.77519  2.98518  4.58477  3.61503
          0.32139  5.29644  1.30989  0.61958  0.77255  1.03755  0.43745
     31   2.70745  5.11476  2.79267  2.46503  3.79942  3.47792  3.76136  3.19577  1.83202  2.74030  3.40934  3.07940  3.07449  2.80908  2.86509  2.68179  2.92994  3.11084  5.04860  3.74585     60 k - - H
          2.68582  4.42240  2.77539  2.73073  3.46397  2.40548  3.72560  3.29329  2.67761  2.69161  4.24684  2.90405  2.73789  3.18175  2.89807  2.37928  2.77505  2.98471  4.58532  3.61572
          1.02271  0.45048  5.78975  1.15238  0.37963  1.43205  0.27288
     32   2.35038  3.71450  3.53887  2.75973  3.03554  3.58207  3.98084  2.69925  2.88024  2.14264  3.36759  3.54761  3.75337  3.45859  3.45196  2.80307  2.39938  2.13922  4.89201  3.64306     77 v - - H
          2.68618  4.42225  2.77519  2.73123  3.46354  2.40513  3.72494  3.29354  2.67741  2.69355  4.24690  2.90347  2.73739  3.18146  2.89801  2.37887  2.77519  2.98518  4.58477  3.61503
          0.00897  5.11441  5.83675  0.61958  0.77255  0.13538  2.06659
     33   2.62640  5.36201  2.68085  2.01192  4.88285  3.08641  3.76830  4.32111  1.81932  3.79376  4.51269  2.95209  3.96333  2.79214  2.31759  2.43712  2.79631  3.12951  5.86583  4.66195     78 k - - H
          2.68618  4.42225  2.77519  2.73123  3.46354  2.40513  3.72494  3.29354  2.67741  2.69355  4.24690  2.90347  2.73739  3.18146  2.89801  2.37887  2.77519  2.98518  4.58477  3.61503
          0.00544  5.61208  6.33443  0.61958  0.77255  0.48576  0.95510
     34   2.96226  4.66195  3.96711  3.26498  2.72875  4.19370  4.00220  2.30096  2.98121  1.58978  3.28998  3.93914  4.56509  3.53736  3.36216  2.82114  3.24120  2.50341  4.07172  2.30452     79 l - - H
          2.68618  4.42225  2.77519  2.73123  3.46354  2.40513  3.72494  3.29354  2.67741  2.69355  4.24690  2.90347  2.73739  3.18146  2.89801  2.37887  2.77519  2.98518  4.58477  3.61503
          0.00544  5.61208  6.33443  0.61958  0.77255  0.48576  0.95510
     35   2.99602  4.30747  5.22423  4.37180  1.86940  4.42793  4.49001  2.14700  4.30725  1.11612  3.11413  4.59106  4.79160  4.46214  4.26708  3.12749  3.33237  2.50578  5.16664  3.57435     80 l - - H
          2.68634  4.42264  2.77554  2.73085  3.46382  2.40543  3.72507  3.29340  2.67692  2.69350  4.24674  2.90324  2.73792  3.18143  2.89799  2.37878  2.77548  2.98532  4.58249  3.61426
          0.58500  1.85215  1.25179  1.50865  0.25001  0.48576  0.95510
     36   2.74452  4.15054  3.23132  2.48827  3.73995  3.40380  3.73931  3.45854  2.16901  1.65839  3.97460  3.06192  3.45611  2.83804  2.74819  2.90204  2.89050  3.56724  5.76288  3.97046     96 l - - H
          2.68618  4.42225  2.77519  2.73123  3.46354  2.40513  3.72494  3.29354  2.67741  2.69355  4.24690  2.90347  2.73739  3.18146  2.89801  2.37887  2.77519  2.98518  4.58477  3.61503
          0.03971  5.27770  3.38660  0.61958  0.77255  1.36030  0.29650
     37   2.80167  5.10803  2.95513  1.58754  3.86108  3.34027  3.60648  3.64038  2.17972  2.90524  4.39277  2.83879  3.90356  2.64123  2.74062  2.60797  2.89417  3.68806  5.24458  4.34970     97 e - - H
          2.68618  4.42225  2.77519  2.73123  3.46354  2.40513  3.72494  3.29354  2.67741  2.69355  4.24690  2.90347  2.73739  3.18146  2.89801  2.37887  2.77519  2.98518  4.58477  3.61503
          0.01469  5.25156  4.67261  0.61958  0.77255  0.31477  1.30919
     38   2.72030  4.87233  3.02227  2.48799  4.85045  3.81130  3.73884  3.85659  1.81287  2.90065  4.25093  2.61851  3.70537  2.33263  2.28681  2.59756  2.76395  3.56714  5.41871  3.85692     98 k - - H
          2.68618  4.42225  2.77519  2.73123  3.46354  2.40513  3.72494  3.29354  2.67741  2.69355  4.24690  2.90347  2.73739  3.18146  2.89801  2.37887  2.77519  2.98518  4.58477  3.61503
          0.00582  5.54550  6.26784  0.61958  0.77255  0.59611  0.80062
     39   2.75243  5.64066  3.09718  2.26808  2.28067  3.10288  3.71893  3.55837  2.24404  3.07057  4.38139  2.42359  3.81588  2.54644  2.75846  2.55226  3.20772  3.76053  5.30501  3.90139     99 k - - T
          2.68611  4.42292  2.77541  2.73102  3.46296  2.40484  3.72525  3.29249  2.67749  2.69293  4.24685  2.90350  2.73681  3.18175  2.89798  2.37938  2.77599  2.98578  4.58440  3.61543
          0.61367  0.97462  2.50959  1.19109  0.36225  0.41065  1.08832
     40   2.52915  5.12635  2.91063  2.35029  4.50224  1.58140  3.68948  4.10165  2.24226  3.50165  4.55473  2.71063  3.85020  2.81542  2.97869  2.51161  3.26850  3.64969  6.06969  4.31661    113 g - - T
          2.68619  4.42231  2.77513  2.73125  3.46360  2.40519  3.72488  3.29360  2.67740  2.69346  4.24696  2.90347  2.73738  3.18145  2.89796  2.37888  2.77526  2.98507  4.58483  3.61509
          0.04975  3.06618  6.25013  0.70156  0.68480  0.31592  1.30607
     41   2.84429  4.56836  4.30769  3.82842  2.23849  3.79095  3.81080  1.56587  3.53629  2.14270  3.50294  4.39219  4.42698  4.00439  3.10377  2.93811  3.19013  2.28018  4.54634  2.73339    118 i - - S
          2.68618  4.42225  2.77519  2.73123  3.46354  2.40513  3.72494  3.29354  2.67741  2.69355  4.24690  2.90347  2.73739  3.18146  2.89801  2.37887  2.77519  2.98518  4.58477  3.61503
          0.00544  5.61208  6.33443  0.61958  0.77255  0.48576  0.95510
     42   2.92307  5.10223  3.12140  2.51061  4.40450  3.30205  3.70290  3.75161  1.83929  3.46877  3.90936  2.49678  3.28402  2.55924  2.08858  2.47808  2.73145  3.70062  6.11794  4.55255    119 k - - C
          2.68618  4.42225  2.77519  2.73123  3.46354  2.40513  3.72494  3.29354  2.67741  2.69355  4.24690  2.90347  2.73739  3.18146  2.89801  2.37887  2.77519  2.98518  4.58477  3.61503
          0.00544  5.61208  6.33443  0.61958  0.77255  0.48576  0.95510
     43   2.00383  3.28083  5.18638  4.48538  2.63315  4.02695  4.32505  1.94594  4.29780  2.34228  3.71030  4.41381  4.28092  4.40691  4.38657  2.35393  2.80117  1.87205  5.25904  2.72633    120 v - - E
          2.68618  4.42225  2.77519  2.73123  3.46354  2.40513  3.72494  3.29354  2.67741  2.69355  4.24690  2.90347  2.73739  3.18146  2.89801  2.37887  2.77519  2.98518  4.58477  3.61503
          0.04744  5.61208  3.15402  0.61958  0.77255  0.48576  0.95510
     44   1.71301  2.83845  3.31288  3.09832  3.48433  3.09600  4.04546  2.59561  3.16151  2.19726  3.81181  3.54680  4.21699  3.46831  3.29734  2.79498  2.80239  2.61992  5.53207  3.65803    121 a - - E
          2.68618  4.42225  2.77519  2.73123  3.46354  2.40513  3.72494  3.29354  2.67741  2.69355  4.24690  2.90347  2.73739  3.18146  2.89801  2.37887  2.77519  2.98518  4.58477  3.61503
          0.00568  5.57032  6.29267  0.61958  0.77255  0.67864  0.70787
     45   2.53512  3.94170  4.19541  3.32952  3.45600  3.92995  3.80337  2.31101  2.79309  2.42938  3.61780  3.86110  2.76170  3.52231  2.61783  2.83040  2.64690  2.05762  5.07935  2.97450    122 v - - E
          2.68618  4.42225  2.77519  2.73123  3.46354  2.40513  3.72494  3.29354  2.67741  2.69355  4.24690  2.90347  2.73739  3.18146  2.89801  2.37887  2.77519  2.98518  4.58477  3.61503
          0.00568  5.57032  6.29267  0.61958  0.77255  0.67864  0.70787
     46   2.99731  3.92318  5.18818  4.57330  2.99345  3.40955  3.63936  1.79797  4.17766  1.20028  2.96591  4.09061  4.76368  4.49215  3.93938  3.67147  3.43827  2.23210  5.22888  3.09623    123 l - - E
          2.68618  4.42225  2.77519  2.73123  3.46354  2.40513  3.72494  3.29354  2.67741  2.69355  4.24690  2.90347  2.73739  3.18146  2.89801  2.37887  2.77519  2.98518  4.58477  3.61503
          0.00568  5.57032  6.29267  0.61958  0.77255  0.38167  1.14797
     47   3.04570  5.62249  2.15123  2.75902  4.25675  3.96282  1.50703  3.92492  2.82674  3.72892  4.55467  2.10604  4.35563  3.18499  3.22495  2.97998  2.86850  3.69979  6.07164  2.98399    124 h - - S
          2.68618  4.42225  2.77519  2.73123  3.46354  2.40513  3.72494  3.29354  2.67741  2.69355  4.24690  2.90347  2.73739  3.18146  2.89801  2.37887  2.77519  2.98518  4.58477  3.61503
          0.00544  5.61208  6.33443  0.61958  0.77255  0.48576  0.95510
     48   2.49497  4.90554  3.67679  3.03564  4.23850  1.00990  4.16844  3.74460  3.12062  3.52074  4.29888  3.66311  4.46736  3.49650  3.57723  1.86602  3.30635  3.55011  5.80906  4.33097    125 g - - T
          2.68620  4.42227  2.77518  2.73123  3.46356  2.40515  3.72497  3.29356  2.67740  2.69357  4.24692  2.90349  2.73742  3.18144  2.89800  2.37878  2.77513  2.98521  4.58479  3.61505
          0.11744  3.28837  2.61056  0.28040  1.40847  0.48576  0.95510
     49   2.81378  5.49279  2.42716  1.83457  4.89748  2.79437  3.78317  4.48046  2.41510  3.57112  4.62338  2.88242  4.24210  2.58798  2.33495  2.03348  2.90738  4.03867  6.07936  4.58898    127 e - - T
          2.68607  4.42245  2.77516  2.73124  3.46363  2.40496  3.72515  3.29374  2.67743  2.69375  4.24710  2.90340  2.73748  3.18132  2.89800  2.37882  2.77513  2.98508  4.58497  3.61511
          0.05242  3.09757  5.13170  1.64934  0.21341  0.35233  1.21418
     50   3.11720  4.41731  4.57245  4.28870  3.69430  4.04592  4.59465  2.43379  3.31476  1.26829  1.87840  4.37630  4.74268  3.80004  3.19086  3.45000  2.32846  2.73910  5.29605  3.67635    137 l - - S
          2.68618  4.42225  2.77519  2.73123  3.46354  2.40513  3.72494  3.29354  2.67741  2.69355  4.24690  2.90347  2.73739  3.18146  2.89801  2.37887  2.77519  2.98518  4.58477  3.61503
          0.00635  5.60393  5.93275  0.61958  0.77255  0.50940  0.91843
     51   3.06215  5.67906  3.02729  2.45766  4.64883  3.16968  3.90850  4.47017  2.40120  3.41760  3.96158  2.76397  1.84718  3.01146  3.14561  2.01447  2.17204  4.01292  6.11258  4.65001    138 p - - T
          2.68618  4.42225  2.77519  2.73123  3.46354  2.40513  3.72494  3.29354  2.67741  2.69355  4.24690  2.90347  2.73739  3.18146  2.89801  2.37887  2.77519  2.98518  4.58477  3.61503
          0.00548  5.60520  6.32755  0.61958  0.77255  0.48296  0.95960
     52   2.12649  5.24143  3.32658  2.73915  4.44478  3.49043  3.69910  3.98362  2.05663  3.47230  4.57317  3.03983  3.12914  1.60062  3.14799  2.60680  2.79932  3.55222  6.10435  4.00408    139 q - - H
          2.68618  4.42225  2.77519  2.73123  3.46354  2.40513  3.72494  3.29354  2.67741  2.69355  4.24690  2.90347  2.73739  3.18146  2.89801  2.37887  2.77519  2.98518  4.58477  3.61503
          0.00545  5.60979  6.33213  0.61958  0.77255  0.47841  0.96697
     53   2.62088  5.68782  2.53959  2.05694  4.23413  3.40785  3.91788  3.76876  1.94352  3.79226  4.55196  1.92770  3.71419  2.88902  2.78608  2.58516  3.06206  3.57441  6.12005  4.53601    140 n - - H
          2.68618  4.42225  2.77519  2.73123  3.46354  2.40513  3.72494  3.29354  2.67741  2.69355  4.24690  2.90347  2.73739  3.18146  2.89801  2.37887  2.77519  2.98518  4.58477  3.61503
          0.00544  5.61208  6.33443  0.61958  0.77255  0.48576  0.95510
     54   2.70496  5.68496  2.50184  1.63985  4.93823  3.52513  3.66305  2.97019  2.68506  3.45805  4.41969  2.43359  4.34295  2.27029  3.15635  2.35096  3.02984  3.63218  6.11795  4.64254    141 e - - H
          2.68618  4.42225  2.77519  2.73123  3.46354  2.40513  3.72494  3.29354  2.67741  2.69355  4.24690  2.90347  2.73739  3.18146  2.89801  2.37887  2.77519  2.98518  4.58477  3.61503
          0.00952  5.61208  5.14664  0.61958  0.77255  0.48576  0.95510
     55   3.21034  5.46059  3.48485  2.89077  4.99331  3.94358  3.93926  4.08388  2.34082  3.68113  4.45745  3.12017  3.51040  2.17664  1.01993  3.14342  3.38644  3.28534  6.09942  4.71033    142 r - - H
          2.68618  4.42225  2.77519  2.73123  3.46354  2.40513  3.72494  3.29354  2.67741  2.69355  4.24690  2.90347  2.73739  3.18146  2.89801  2.37887  2.77519  2.98518  4.58477  3.61503
          0.00546  5.60803  6.33038  0.61958  0.77255  0.50658  0.92269
     56   2.89610  5.51535  2.44295  2.00157  4.54955  3.63793  4.11219  2.76802  2.40770  2.12838  4.34274  3.03886  4.17407  2.61478  2.47029  2.88210  2.94950  3.26417  5.78426  4.61431    143 e - - H
          2.68613  4.42254  2.77542  2.73048  3.46299  2.40538  3.72523  3.29383  2.67704  2.69384  4.24560  2.90334  2.73768  3.18058  2.89788  2.37915  2.77548  2.98540  4.58506  3.61532
          0.04952  3.06768  6.33038  1.89008  0.16377  0.47296  0.97592
     57   2.47593  4.66590  2.85448  1.84766  4.83840  3.55207  2.28089  3.88697  2.03225  3.34645  4.24021  3.23528  4.30493  2.66117  2.67885  2.76925  2.92577  3.67348  5.15951  4.37816    156 e - - H
          2.68618  4.42225  2.77519  2.73123  3.46354  2.40513  3.72494  3.29354  2.67741  2.69355  4.24690  2.90347  2.73739  3.18146  2.89801  2.37887  2.77519  2.98518  4.58477  3.61503
          0.00544  5.61208  6.33443  0.61958  0.77255  0.48576  0.95510
     58   2.37076  4.46172  4.40370  3.78316  3.86596  4.03281  4.44841  1.50579  3.61438  2.36335  3.55889  3.70430  4.69414  3.43488  3.72121  2.64693  2.26880  1.87296  5.36498  4.16680    157 i - - H
          2.68618  4.42225  2.77519  2.73123  3.46354  2.40513  3.72494  3.29354  2.67741  2.69355  4.24690  2.90347  2.73739  3.18146  2.89801  2.37887  2.77519  2.98518  4.58477  3.61503
          0.00544  5.61208  6.33443  0.61958  0.77255  0.48576  0.95510
     59   2.95153  4.52063  5.18493  3.04249  2.43968  4.42304  4.49495  1.78123  4.01738  1.28389  2.57811  4.57346  4.56709  4.12095  4.38607  3.64219  3.36040  2.34021  5.25929  3.81336    158 l - - H
          2.68618  4.42225  2.77519  2.73123  3.46354  2.40513  3.72494  3.29354  2.67741  2.69355  4.24690  2.90347  2.73739  3.18146  2.89801  2.37887  2.77519  2.98518  4.58477  3.61503
          0.00544  5.61208  6.33443  0.61958  0.77255  0.48576  0.95510
     60   2.48997  5.68864  2.48955  1.72269  4.85686  3.81433  3.63582  4.46864  2.26541  3.64964  4.35827  2.57965  4.34224  2.68606  2.43211  2.38930  2.64186  3.90283  5.86069  4.49480    159 e - - H
          2.68618  4.42225  2.77519  2.73123  3.46354  2.40513  3.72494  3.29354  2.67741  2.69355  4.24690  2.90347  2.73739  3.18146  2.89801  2.37887  2.77519  2.98518  4.58477  3.61503
          0.00544  5.61208  6.33443  0.61958  0.77255  0.48576  0.95510
     61   2.51762  4.70972  2.58639  2.38892  5.03293  3.47376  3.90878  4.19735  2.06818  3.30386  4.58097  3.07825  3.65414  1.93610  2.18159  2.46445  3.12392  3.76618  5.59071  4.39532    160 q - - H
          2.68618  4.42225  2.77519  2.73123  3.46354  2.40513  3.72494  3.29354  2.67741  2.69355  4.24690  2.90347  2.73739  3.18146  2.89801  2.37887  2.77519  2.98518  4.58477  3.61503
          0.00544  5.61208  6.33443  0.61958  0.77255  0.48576  0.95510
     62   2.92554  4.55407  5.07113  4.46555  0.75732  3.84700  4.47064  2.92341  4.07932  2.42304  3.72861  4.35786  3.63805  4.24463  4.34247  3.62488  3.30849  2.81414  4.39704  3.47166    161 f - - H
          2.68619  4.42228  2.77520  2.73126  3.46356  2.40515  3.72497  3.29357  2.67743  2.69357  4.24678  2.90337  2.73742  3.18149  2.89803  2.37883  2.77519  2.98507  4.58479  3.61506
          0.17152  3.84988  1.99266  0.65437  0.73348  0.48576  0.95510
     63   2.68288  5.60127  3.30020  2.73842  4.81393  3.80631  3.89646  4.22672  1.92649  3.79475  4.64271  1.59803  3.20754  2.92161  1.88501  2.85431  3.17599  3.92975  5.84216  4.34058    164 n - - H
          2.68591  4.42253  2.77517  2.73121  3.46370  2.40541  3.72522  3.29270  2.67766  2.69379  4.24721  2.90281  2.73748  3.18094  2.89825  2.37865  2.77531  2.98547  4.58512  3.61528
          0.26003  1.49796  5.22406  0.85769  0.55189  0.27248  1.43334
     64   1.95752  5.39040  2.67885  2.37652  4.40316  3.60424  3.74840  4.41044  1.95417  3.71257  4.35735  2.53800  3.25715  2.57119  2.77743  2.36184  2.91990  3.96064  5.90605  4.37948    170 k - - T
          2.68619  4.42230  2.77513  2.73118  3.46359  2.40515  3.72499  3.29359  2.67739  2.69360  4.24694  2.90338  2.73738  3.18151  2.89803  2.37883  2.77516  2.98523  4.58482  3.61508
          0.09456  3.29875  2.93178  0.65216  0.73589  0.49669  0.93788
     65   2.93930  5.13738  2.91844  2.57452  4.66444  1.12921  3.30161  4.39376  2.51473  3.83305  4.63636  2.78582  3.63568  3.04763  3.11475  2.70905  3.19011  4.03903  6.08359  4.67398    173 g - - T
          2.68618  4.42225  2.77519  2.73123  3.46354  2.40513  3.72494  3.29354  2.67741  2.69355  4.24690  2.90347  2.73739  3.18146  2.89801  2.37887  2.77519  2.98518  4.58477  3.61503
          0.00663  5.55538  5.89835  0.61958  0.77255  0.40584  1.09787
     66   2.86086  4.26848  2.51757  1.99981  5.02539  3.57006  3.54178  4.38948  2.03564  2.55515  4.72116  2.94878  3.85952  2.96264  2.72867  2.30836  2.44951  3.48744  6.11324  4.55980    174 e - - S
          2.68623  4.42275  2.77520  2.73174  3.46404  2.40563  3.72416  3.29320  2.67700  2.69359  4.24740  2.90283  2.73742  3.18047  2.89851  2.37866  2.77520  2.98501  4.58527  3.61553
          0.08252  3.00941  3.51044  2.36906  0.09824  0.45713  1.00266
     67   2.89846  3.47069  3.86785  3.16299  2.43666  3.65704  3.59468  2.66287  2.88329  2.56944  3.79994  3.22610  4.32682  3.14274  2.74080  2.39472  2.66355  2.45611  5.55100  2.60289    191 s - - S
          2.68618  4.42225  2.77519  2.73123  3.46354  2.40513  3.72494  3.29354  2.67741  2.69355  4.24690  2.90347  2.73739  3.18146  2.89801  2.37887  2.77519  2.98518  4.58477  3.61503
          0.00669  5.58386  5.83962  0.61958  0.77255  0.60429  0.79068
     68   2.99624  5.25507  1.77243  2.76065  3.88987  3.74167  3.74758  3.19211  2.04540  3.43790  4.60406  2.41016  3.17741  2.92270  2.58334  2.79126  2.66528  3.72826  5.22918  4.58333    192 d - - S
          2.68625  4.42129  2.77533  2.73136  3.46368  2.40526  3.72395  3.29338  2.67724  2.69360  4.24688  2.90351  2.73755  3.18138  2.89807  2.37898  2.77533  2.98469  4.58495  3.61509
          0.28280  1.40852  6.30716  0.06643  2.74461  0.41182  1.08603
     69   3.06896  3.92587  5.24891  4.63363  2.54154  4.27504  4.78119  1.54911  4.41659  2.10988  3.41487  4.54999  4.80812  4.54599  4.42105  3.75775  3.26723  1.35498  5.27068  2.61397    194 v - - E
          2.68618  4.42225  2.77519  2.73123  3.46354  2.40513  3.72494  3.29354  2.67741  2.69355  4.24690  2.90347  2.73739  3.18146  2.89801  2.37887  2.77519  2.98518  4.58477  3.61503
          0.00544  5.61208  6.33443  0.61958  0.77255  0.48576  0.95510
     70   4.08908  4.39876  6.24076  5.66848  3.82301  5.57998  5.96608  1.74706  5.51547  0.59206  3.31120  5.75408  5.76707  5.52532  5.50276  4.94551  4.43731  2.05530  6.18279  5.12223    195 L - - E
          2.68620  4.42229  2.77523  2.73127  3.46338  2.40507  3.72498  3.29342  2.67744  2.69348  4.24693  2.90350  2.73743  3.18150  2.89804  2.37890  2.77520  2.98512  4.58480  3.61499
          0.03152  3.53165  6.33443  0.63510  0.75477  0.48576  0.95510
     71   3.14977  4.38774  5.31845  4.70848  3.22625  4.37894  4.87239  1.24859  4.49707  1.70063  3.61182  4.69300  4.88601  4.63007  4.50638  3.61210  3.44739  1.41084  5.35919  4.00091    198 i - - E
          2.68618  4.42225  2.77519  2.73123  3.46354  2.40513  3.72494  3.29354  2.67741  2.69355  4.24690  2.90347  2.73739  3.18146  2.89801  2.37887  2.77519  2.98518  4.58477  3.61503
          0.00544  5.61208  6.33443  0.61958  0.77255  0.48576  0.95510
     72   1.11138  3.23730  3.64606  3.27378  4.06584  2.86915  4.27078  3.83325  3.25579  3.49481  4.34565  3.25977  4.50618  3.56010  3.68292  1.90371  2.62425  3.27555  5.79983  4.51532    199 a - - E
          2.68618  4.42225  2.77519  2.73123  3.46354  2.40513  3.72494  3.29354  2.67741  2.69355  4.24690  2.90347  2.73739  3.18146  2.89801  2.37887  2.77519  2.98518  4.58477  3.61503
          0.00544  5.61208  6.33443  0.61958  0.77255  0.48576  0.95510
     73   3.13500  4.62048  4.52660  3.95504  3.97104  4.29635  4.64809  2.95166  3.86606  2.74001  3.92508  4.23221  4.49313  4.02928  4.11728  1.85591  0.85480  2.87890  5.46265  4.18502    200 t - - S
          2.68618  4.42225  2.77519  2.73123  3.46354  2.40513  3.72494  3.29354  2.67741  2.69355  4.24690  2.90347  2.73739  3.18146  2.89801  2.37887  2.77519  2.98518  4.58477  3.61503
          0.00544  5.61208  6.33443  0.61958  0.77255  0.48576  0.95510
     74   2.82715  5.49406  1.50328  2.78154  5.03154  3.87333  4.13636  4.51756  2.39616  3.82676  4.47989  2.11125  4.04789  2.96158  2.73689  2.12819  2.72959  3.99278  6.11903  4.27097    201 d - - G
          2.68618  4.42225  2.77519  2.73123  3.46354  2.40513  3.72494  3.29354  2.67741  2.69355  4.24690  2.90347  2.73739  3.18146  2.89801  2.37887  2.77519  2.98518  4.58477  3.61503
          0.00544  5.61208  6.33443  0.61958  0.77255  0.48576  0.95510
     75   2.06400  4.25149  2.82009  2.91587  3.62231  4.36593  4.67458  1.88514  4.07124  2.38478  3.46249  4.37878  4.73430  4.27769  4.22469  3.25050  2.96301  1.42634  5.31981  3.98218    202 v - - G
          2.68666  4.42342  2.77561  2.73096  3.46471  2.40474  3.72224  3.29471  2.67654  2.69472  4.24155  2.90378  2.73712  3.18263  2.89748  2.37751  2.77561  2.98635  4.58594  3.61620
          0.07073  2.73200  5.74421  2.95672  0.05339  0.48576  0.95510
     76   1.43279  4.22822  5.09133  4.48446  3.43622  2.36642  4.73675  2.19324  4.29678  1.82713  3.45910  2.77019  4.77503  4.33229  4.34997  3.61560  3.42003  2.34978  4.91042  4.04129    228 a - - G
          2.68618  4.42225  2.77519  2.73123  3.46354  2.40513  3.72494  3.29354  2.67741  2.69355  4.24690  2.90347  2.73739  3.18146  2.89801  2.37887  2.77519  2.98518  4.58477  3.61503
          0.00545  5.61066  6.33300  0.61958  0.77255  0.48117  0.96250
     77   1.99287  5.70437  3.17995  1.54722  5.04661  2.36693  4.16003  4.53113  2.86607  4.00946  4.74871  3.24925  4.36271  3.16773  3.23278  1.65960  3.14514  4.00178  6.14063  4.72969    229 e - - T
          2.68618  4.42225  2.77519  2.73123  3.46354  2.40513  3.72494  3.29354  2.67741  2.69355  4.24690  2.90347  2.73739  3.18146  2.89801  2.37887  2.77519  2.98518  4.58477  3.61503
          0.00544  5.61208  6.33443  0.61958  0.77255  0.48576  0.95510
     78   2.92853  4.96368  3.48684  1.84749  4.63612  3.97730  4.17068  4.07235  2.81557  2.75812  3.73367  3.04159  4.36937  2.47778  1.71497  2.78746  2.50231  2.81064  6.02373  4.35576    230 r - - S
          2.68563  4.42439  2.77635  2.72868  3.46372  2.40591  3.72708  3.29568  2.67068  2.69478  4.24904  2.90115  2.73859  3.18213  2.89793  2.38035  2.77635  2.98490  4.58691  3.61717
          0.08973  2.47635  6.33443  3.34275  0.03598  0.48576  0.95510
     79   3.23138  4.94629  5.75359  5.77183  6.26111  0.30334  6.34379  5.79222  5.74088  5.48431  6.20164  5.03588  4.99874  5.79095  5.69951  1.93448  4.00095  4.78666  7.59411  6.60436    266 G - - S
          2.68618  4.42225  2.77519  2.73123  3.46354  2.40513  3.72494  3.29354  2.67741  2.69355  4.24690  2.90347  2.73739  3.18146  2.89801  2.37887  2.77519  2.98518  4.58477  3.61503
          0.00544  5.61208  6.33443  0.61958  0.77255  0.48576  0.95510
     80   3.51218  4.86098  5.49300  4.88745  3.48801  4.72193  5.06918  1.08408  4.68357  1.37825  3.52862  4.88652  5.05826  4.80054  4.12233  4.04247  3.47878  1.78090  5.52177  4.07587    267 i - - S
          2.68618  4.42225  2.77519  2.73123  3.46354  2.40513  3.72494  3.29354  2.67741  2.69355  4.24690  2.90347  2.73739  3.18146  2.89801  2.37887  2.77519  2.98518  4.58477  3.61503
          0.00544  5.61208  6.33443  0.61958  0.77255  0.48576  0.95510
     81   3.72164  6.26198  0.81792  3.08308  5.61037  4.00741  4.21245  5.12019  3.52755  4.17404  5.39518  1.84619  4.73595  3.75798  4.08333  3.20456  2.02618  4.67461  6.74986  5.27973    268 d - - T
          2.68618  4.42225  2.77519  2.73123  3.46354  2.40513  3.72494  3.29354  2.67741  2.69355  4.24690  2.90347  2.73739  3.18146  2.89801  2.37887  2.77519  2.98518  4.58477  3.61503
          0.00544  5.61208  6.33443  0.61958  0.77255  0.48576  0.95510
     82   3.31047  4.61375  5.32553  4.71341  1.89789  4.53259  4.87206  1.38793  4.28971  1.55356  3.58210  4.69812  4.88796  4.53030  4.50663  3.81667  3.40610  1.88181  5.35182  4.00894    269 i - - S
          2.68618  4.42225  2.77519  2.73123  3.46354  2.40513  3.72494  3.29354  2.67741  2.69355  4.24690  2.90347  2.73739  3.18146  2.89801  2.37887  2.77519  2.98518  4.58477  3.61503
          0.03435  5.61208  3.50278  0.61958  0.77255  0.48576  0.95510
     83   2.89493  5.08949  2.78929  2.65828  4.85658  3.37828  3.78769  3.99333  2.09008  3.87419  4.70575  3.04582  1.65263  2.31543  3.26543  2.70790  2.64628  3.57245  6.09859  3.62646    270 p - - T
          2.68618  4.42225  2.77520  2.73124  3.46354  2.40513  3.72495  3.29354  2.67741  2.69351  4.24690  2.90347  2.73740  3.18141  2.89801  2.37887  2.77520  2.98519  4.58477  3.61503
          0.03136  4.50502  3.92111  0.49272  0.94407  0.40850  1.09258
     84   2.58603  3.04112  2.23312  2.44660  4.57984  2.28631  3.80716  4.45271  2.04635  3.82820  4.66422  2.46379  4.33266  2.83227  2.78843  2.61422  3.01765  3.89132  6.10929  4.30058    272 k - - T
          2.68618  4.42225  2.77519  2.73123  3.46354  2.40513  3.72494  3.29354  2.67741  2.69355  4.24690  2.90347  2.73739  3.18146  2.89801  2.37887  2.77519  2.98518  4.58477  3.61503
          0.00554  5.59445  6.31679  0.61958  0.77255  0.43495  1.04212
     85   1.86556  2.93106  4.66381  4.54380  3.68680  4.06109  4.75328  2.15185  4.21465  2.28932  3.76500  4.56176  4.78690  4.48901  3.78918  3.48190  3.40143  1.11856  5.26836  4.09067    273 v - - E
          2.68618  4.42225  2.77519  2.73123  3.46354  2.40513  3.72494  3.29354  2.67741  2.69355  4.24690  2.90347  2.73739  3.18146  2.89801  2.37887  2.77519  2.98518  4.58477  3.61503
          0.00544  5.61208  6.33443  0.61958  0.77255  0.48576  0.95510
     86   2.98576  4.99576  2.18459  2.65850  5.03369  3.78374  2.72936  4.21006  2.38750  3.91262  4.55866  1.86295  4.09906  2.56491  2.64157  2.41930  2.54112  3.52277  6.12008  4.70866    274 n - - E
          2.68618  4.42225  2.77519  2.73123  3.46354  2.40513  3.72494  3.29354  2.67741  2.69355  4.24690  2.90347  2.73739  3.18146  2.89801  2.37887  2.77519  2.98518  4.58477  3.61503
          0.00544  5.61208  6.33443  0.61958  0.77255  0.48576  0.95510
     87   2.90105  3.90241  4.09328  4.06941  3.13426  4.27017  2.32581  2.97378  3.85487  1.87358  3.41155  2.77781  4.71662  3.91593  3.11055  3.55720  2.03146  2.12491  4.67038  2.93913    275 l - - E
          2.68618  4.42225  2.77519  2.73123  3.46354  2.40513  3.72494  3.29354  2.67741  2.69355  4.24690  2.90347  2.73739  3.18146  2.89801  2.37887  2.77519  2.98518  4.58477  3.61503
          0.00544  5.61208  6.33443  0.61958  0.77255  0.48576  0.95510
     88   3.29336  3.95530  5.54019  4.70437  4.04866  4.44217  5.17631  2.09132  4.75980  2.33736  2.92100  4.95614  5.13602  4.90890  4.78755  4.12039  3.61503  0.64134  5.65403  4.47043    276 V - - E
          2.68618  4.42225  2.77519  2.73123  3.46354  2.40513  3.72494  3.29354  2.67741  2.69355  4.24690  2.90347  2.73739  3.18146  2.89801  2.37887  2.77519  2.98518  4.58477  3.61503
          0.00544  5.61208  6.33443  0.61958  0.77255  0.48576  0.95510
     89   3.03134  4.51374  5.23026  4.61530  3.04418  4.14393  3.47281  0.94419  4.40045  2.41715  3.32514  4.59901  4.79966  4.53162  4.40872  3.74809  3.49808  1.69088  5.02735  3.98211    277 i - - E
          2.68621  4.42232  2.77510  2.73126  3.46349  2.40512  3.72501  3.29361  2.67743  2.69358  4.24696  2.90348  2.73746  3.18153  2.89800  2.37878  2.77526  2.98509  4.58484  3.61484
          0.02812  3.65157  6.33443  1.09095  0.40932  0.48576  0.95510
     90   3.20230  4.51362  2.44451  3.06309  3.13581  4.08462  2.99240  2.16265  3.09957  2.69740  3.35588  1.70154  4.47097  2.99419  2.88370  3.23569  3.35224  3.01993  5.74239  4.14404    282 n - - E
          2.68618  4.42225  2.77519  2.73123  3.46354  2.40513  3.72494  3.29354  2.67741  2.69355  4.24690  2.90347  2.73739  3.18146  2.89801  2.37887  2.77519  2.98518  4.58477  3.61503
          0.00544  5.61208  6.33443  0.61958  0.77255  0.48576  0.95510
     91   3.01267  3.54638  4.71776  3.59859  1.59367  4.00010  4.24968  2.56108  4.33200  2.18023  3.01898  4.30479  4.39275  4.37287  4.27321  2.89896  2.93602  2.68969  4.71779  1.83067    283 f - - S
          2.68618  4.42225  2.77519  2.73123  3.46354  2.40513  3.72494  3.29354  2.67741  2.69355  4.24690  2.90347  2.73739  3.18146  2.89801  2.37887  2.77519  2.98518  4.58477  3.61503
          0.00544  5.61208  6.33443  0.61958  0.77255  0.48576  0.95510
     92   3.12484  4.40358  1.24257  2.40173  4.88863  2.44555  3.15717  4.40535  2.85594  3.82311  4.65360  2.79454  4.18478  3.08149  3.03612  2.50349  3.06955  4.07412  6.11746  4.70715    284 d - - S
          2.68618  4.42225  2.77519  2.73123  3.46354  2.40513  3.72494  3.29354  2.67741  2.69355  4.24690  2.90347  2.73739  3.18146  2.89801  2.37887  2.77519  2.98518  4.58477  3.61503
          0.00544  5.61208  6.33443  0.61958  0.77255  0.48576  0.95510
     93   2.26083  3.97262  4.96528  4.28502  2.50201  3.74536  4.52474  2.67056  3.18681  1.68812  2.31973  4.07727  2.49956  4.11101  3.71027  3.13722  3.12668  2.63456  5.28906  3.16786    285 l - - C
          2.68618  4.42225  2.77519  2.73123  3.46354  2.40513  3.72494  3.29354  2.67741  2.69355  4.24690  2.90347  2.73739  3.18146  2.89801  2.37887  2.77519  2.98518  4.58477  3.61503
          0.00544  5.61208  6.33443  0.61958  0.77255  0.48576  0.95510
     94   2.65456  3.84936  2.47579  2.72574  3.42645  3.80977  3.81618  3.77758  2.72194  3.62319  4.22935  3.43406  1.39533  3.17273  3.35746  2.86145  2.96055  2.83711  4.12883  4.43631    286 p - - S
          2.68663  4.42261  2.77519  2.73130  3.46318  2.40559  3.72541  3.29361  2.67652  2.69367  4.24594  2.90346  2.73769  3.18166  2.89731  2.37899  2.77537  2.98469  4.58505  3.61478
          0.23294  1.61521  4.71624  1.35884  0.29700  0.48576  0.95510
     95   2.96730  5.44017  2.83460  2.69254  2.94441  3.04918  3.90783  4.21995  2.40884  3.22676  4.50223  3.20266  3.45842  2.35585  2.22043  2.68980  2.70337  3.94977  2.54810  3.36992    294 r - - S
          2.68618  4.42225  2.77519  2.73123  3.46354  2.40513  3.72494  3.29354  2.67741  2.69355  4.24690  2.90347  2.73739  3.18146  2.89801  2.37887  2.77519  2.98518  4.58477  3.61503
          0.00548  5.60488  6.32723  0.61958  0.77255  0.50104  0.93115
     96   3.08113  5.48166  2.28550  2.36224  4.89151  2.63923  3.93029  4.35111  2.80478  3.65623  4.72352  1.71028  4.16832  3.15304  3.21034  1.76865  2.68930  4.00632  6.11572  4.70510    295 n - - S
          2.68630  4.42230  2.77534  2.73125  3.46338  2.40515  3.72492  3.29356  2.67743  2.69337  4.24557  2.90358  2.73750  3.18159  2.89764  2.37890  2.77524  2.98529  4.58480  3.61512
          0.14068  2.08328  5.00436  0.76846  0.62311  0.47119  0.97885
     97   2.88480  4.65921  4.25557  3.26497  3.72177  4.11427  4.24313  2.46233  3.51254  2.33884  3.28179  3.96443  2.11696  3.91075  3.43854  2.90730  2.43022  1.71681  5.17131  2.83262    300 v - - H
          2.68639  4.42147  2.77561  2.73176  3.46372  2.40606  3.72595  3.29248  2.67736  2.69311  4.24681  2.90393  2.73752  3.18148  2.89817  2.37824  2.77463  2.98480  4.58310  3.61422
          0.15199  1.97171  6.32952  2.27797  0.10813  0.47606  0.97082
     98   2.10893  4.62379  2.52256  2.38490  4.59562  2.99016  3.76129  3.13511  2.72263  3.51076  4.34290  3.30219  4.14567  2.86794  2.79699  2.25488  1.96693  3.48079  6.09300  4.38144    319 t - - H
          2.68618  4.42225  2.77519  2.73123  3.46354  2.40513  3.72494  3.29354  2.67741  2.69355  4.24690  2.90347  2.73739  3.18146  2.89801  2.37887  2.77519  2.98518  4.58477  3.61503
          0.00545  5.61138  6.33373  0.61958  0.77255  0.48349  0.95875
     99   2.76254  5.67316  2.57910  2.40506  4.60916  2.66939  3.73765  3.11563  2.69081  3.11470  4.02371  2.79372  4.34525  2.28034  2.90524  1.87833  2.84403  3.35134  5.81288  4.64584    320 s - - H
          2.68618  4.42225  2.77519  2.73123  3.46354  2.40513  3.72494  3.29354  2.67741  2.69355  4.24690  2.90347  2.73739  3.18146  2.89801  2.37887  2.77519  2.98518  4.58477  3.61503
          0.00544  5.61208  6.33443  0.61958  0.77255  0.48576  0.95510
    100   2.52312  3.99661  3.09321  3.16092  2.88951  4.36178  4.39844  2.61282  4.05765  1.97958  3.25728  4.29742  4.73041  4.02531  3.61827  3.55924  3.32541  2.69023  5.32115  1.34135    321 y - - H
          2.68618  4.42225  2.77519  2.73123  3.46354  2.40513  3.72494  3.29354  2.67741  2.69355  4.24690  2.90347  2.73739  3.18146  2.89801  2.37887  2.77519  2.98518  4.58477  3.61503
          0.00544  5.61208  6.33443  0.61958  0.77255  0.48576  0.95510
    101   2.85601  4.91652  3.35013  2.79305  4.28449  4.04796  3.01926  1.49539  2.59101  2.52441  3.62071  3.10076  4.50413  3.20822  3.24819  3.23303  3.16050  2.28218  4.29520  3.91588    322 i - - H
          2.68618  4.42225  2.77519  2.73123  3.46354  2.40513  3.72494  3.29354  2.67741  2.69355  4.24690  2.90347  2.73739  3.18146  2.89801  2.37887  2.77519  2.98518  4.58477  3.61503
          0.00544  5.61208  6.33443  0.61958  0.77255  0.48576  0.95510
    102   4.11650  6.24883  4.09000  3.74301  5.00247  4.62083  1.26864  5.14190  3.19010  4.35716  5.47069  4.05843  5.09621  0.75557  3.42256  4.09533  4.34197  4.26847  6.26100  4.80555    323 q - - H
          2.68618  4.42225  2.77519  2.73123  3.46354  2.40513  3.72494  3.29354  2.67741  2.69355  4.24690  2.90347  2.73739  3.18146  2.89801  2.37887  2.77519  2.98518  4.58477  3.61503
          0.00544  5.61208  6.33443  0.61958  0.77255  0.48576  0.95510
    103   2.28916  4.70428  3.92998  3.13659  4.16906  4.04406  4.38615  2.96309  3.33483  2.63849  3.19814  3.81507  4.53166  3.21344  1.11874  2.54059  3.13748  3.14279  5.61716  4.36049    324 r - - H
          2.68618  4.42225  2.77519  2.73123  3.46354  2.40513  3.72494  3.29354  2.67741  2.69355  4.24690  2.90347  2.73739  3.18146  2.89801  2.37887  2.77519  2.98518  4.58477  3.61503
          0.00544  5.61208  6.33443  0.61958  0.77255  0.48576  0.95510
    104   2.07400  4.32894  4.26201  3.36022  3.76303  3.99222  4.51601  1.66879  2.71904  2.64605  3.14965  3.95637  4.62480  3.55380  2.29099  2.46569  3.27721  2.39204  5.45963  4.24076    325 i - - H
          2.68618  4.42225  2.77519  2.73123  3.46354  2.40513  3.72494  3.29354  2.67741  2.69355  4.24690  2.90347  2.73739  3.18146  2.89801  2.37887  2.77519  2.98518  4.58477  3.61503
          0.00544  5.61208  6.33443  0.61958  0.77255  0.48576  0.95510
    105   3.09089  4.07075  2.75119  3.59562  5.19883  0.46495  4.91206  4.62378  3.82357  4.25869  4.70748  3.86884  4.73707  4.11344  4.24902  3.23970  3.77173  3.86712  6.50394  5.21824    326 G - - T
          2.68618  4.42225  2.77519  2.73123  3.46354  2.40513  3.72494  3.29354  2.67741  2.69355  4.24690  2.90347  2.73739  3.18146  2.89801  2.37887  2.77519  2.98518  4.58477  3.61503
          0.00544  5.61208  6.33443  0.61958  0.77255  0.48576  0.95510
    106   5.00363  6.74679  5.75805  4.82458  6.53314  5.28260  5.18897  5.92744  3.09310  5.17622  6.14200  5.03459  5.67850  4.34513  0.13878  5.01205  5.11535  5.62462  6.94336  6.01599    327 R - - T
          2.68618  4.42225  2.77519  2.73123  3.46354  2.40513  3.72494  3.29354  2.67741  2.69355  4.24690  2.90347  2.73739  3.18146  2.89801  2.37887  2.77519  2.98518  4.58477  3.61503
          0.01498  5.61208  4.49079  0.61958  0.77255  0.48576  0.95510
    107   1.46741  3.71350  4.85194  4.26150  3.80714  3.65874  4.69607  2.56404  4.11995  2.75376  3.82349  4.23063  4.31821  4.19059  4.25620  3.20107  1.42497  2.05573  5.32209  4.13581    328 t - - S
          2.68618  4.42225  2.77519  2.73123  3.46354  2.40513  3.72494  3.29354  2.67741  2.69355  4.24690  2.90347  2.73739  3.18146  2.89801  2.37887  2.77519  2.98518  4.58477  3.61503
          0.04874  5.60260  3.12614  0.61958  0.77255  0.45692  1.00301
    108   1.88399  4.79247  4.15854  3.78264  3.83432  1.17931  2.95829  2.78165  3.70715  2.77592  3.66356  3.97223  4.62740  3.89462  3.78280  3.41972  3.35651  2.83854  4.25089  3.38614    329 g - - S
          2.68618  4.42225  2.77519  2.73123  3.46354  2.40513  3.72494  3.29354  2.67741  2.69355  4.24690  2.90347  2.73739  3.18146  2.89801  2.37887  2.77519  2.98518  4.58477  3.61503
          0.00871  5.56949  5.32599  0.61958  0.77255  0.38010  1.15137
    109   4.46706  5.60453  5.37110  4.38313  6.15860  4.95588  4.46090  5.44918  2.80452  4.75771  5.67530  4.38743  5.33349  3.92926  0.23083  3.98693  4.61196  5.12043  6.65537  5.62573    330 R - - S
          2.68618  4.42225  2.77519  2.73123  3.46354  2.40513  3.72494  3.29354  2.67741  2.69355  4.24690  2.90347  2.73739  3.18146  2.89801  2.37887  2.77519  2.98518  4.58477  3.61503
          0.00546  5.60919  6.33154  0.61958  0.77255  0.50066  0.93173
    110   1.58979  4.43518  3.90403  3.64227  3.07749  2.47651  3.95231  2.27658  3.22290  2.55871  3.43330  3.46443  3.75888  3.84643  3.49441  3.08440  3.11148  2.32229  4.65965  3.43540    331 a - - T
          2.68618  4.42225  2.77519  2.73123  3.46354  2.40513  3.72494  3.29354  2.67741  2.69355  4.24690  2.90347  2.73739  3.18146  2.89801  2.37887  2.77519  2.98518  4.58477  3.61503
          0.01080  5.60919  4.95098  0.61958  0.77255  0.50066  0.93173
    111   2.88366  4.68525  3.13786  2.60453  4.73054  1.44044  3.80873  4.32735  2.41855  3.70080  4.46156  2.41165  3.50664  3.01996  2.71267  2.82169  3.27694  3.81742  6.10480  2.90205    332 g - - T
          2.68618  4.42225  2.77519  2.73123  3.46354  2.40513  3.72494  3.29354  2.67741  2.69355  4.24690  2.90347  2.73739  3.18146  2.89801  2.37887  2.77519  2.98518  4.58477  3.61503
          0.00370  5.60209        *  0.61958  0.77255  0.00000        *
//
HMMER3/f [3.3 | Nov 2019]
NAME  HSF_DNA-bind
ACC   PF00447.18
DESC  HSF-type DNA-binding
LENG  99
ALPH  amino
RF    no
MM    no
CONS  yes
CS    yes
MAP   yes
DATE  Tue Apr 21 21:24:00 2020
NSEQ  371
EFFN  2.459709
CKSUM 4237207462
GA    21.80 21.80
TC    21.80 21.80
NC    21.70 21.70
STATS LOCAL MSV       -9.6468  0.71780
STATS LOCAL VITERBI  -10.7247  0.71780
STATS LOCAL FORWARD   -3.6686  0.71780
HMM          A        C        D        E        F        G        H        I        K        L        M        N        P        Q        R        S        T        V        W        Y   
            m->m     m->i     m->d     i->m     i->i     d->m     d->d
  COMPO   2.74270  4.58734  3.02343  2.65414  2.76703  3.13225  3.47441  2.96949  2.49777  2.51673  3.70768  2.96357  3.50303  2.94103  2.83196  2.61183  2.90690  2.81914  4.24074  3.36451
          2.68618  4.42225  2.77519  2.73123  3.46354  2.40513  3.72494  3.29354  2.67741  2.69355  4.24690  2.90347  2.73739  3.18146  2.89801  2.37887  2.77519  2.98518  4.58477  3.61503
          0.01261  4.77510  5.49744  0.61958  0.77255  0.00000        *
      1   4.64247  5.78651  5.51449  5.44979  0.23321  4.96089  4.61332  4.17679  5.36837  3.35935  4.79570  5.17065  5.44464  5.30781  5.26713  4.81092  4.96526  4.21769  4.72354  3.03279      1 F - - H
          2.68618  4.42225  2.77519  2.73123  3.46354  2.40513  3.72494  3.29354  2.67741  2.69355  4.24690  2.90347  2.73739  3.18146  2.89801  2.37887  2.77519  2.98518  4.58477  3.61503
          0.01261  4.77510  5.49744  0.61958  0.77255  0.48576  0.95510
      2   2.82921  4.27859  4.57716  3.98152  3.36152  4.01736  4.24626  1.77276  3.81941  1.59277  3.36242  4.09097  2.48041  3.99940  3.91970  3.31150  3.06427  1.94896  4.91302  3.51351      2 l - - H
          2.68618  4.42225  2.77519  2.73123  3.46354  2.40513  3.72494  3.29354  2.67741  2.69355  4.24690  2.90347  2.73739  3.18146  2.89801  2.37887  2.77519  2.98518  4.58477  3.61503
          0.01261  4.77510  5.49744  0.61958  0.77255  0.48576  0.95510
      3   2.59505  3.92999  3.03475  2.31786  4.35983  3.54783  2.68743  3.35845  2.26533  3.00360  3.71863  2.91605  3.78330  2.64381  2.68357  2.39060  2.65952  3.28520  5.53267  4.02798      3 k - - H
          2.68618  4.42225  2.77519  2.73123  3.46354  2.40513  3.72494  3.29354  2.67741  2.69355  4.24690  2.90347  2.73739  3.18146  2.89801  2.37887  2.77519  2.98518  4.58477  3.61503
          0.01261  4.77510  5.49744  0.61958  0.77255  0.48576  0.95510
      4   2.87290  5.31022  3.08161  2.57936  4.61432  3.49288  3.27478  3.94617  1.15076  3.57984  4.35851  2.92636  4.02527  2.61294  2.73758  2.78283  3.03657  3.61775  5.72785  4.35733      4 k - - H
          2.68618  4.42225  2.77519  2.73123  3.46354  2.40513  3.72494  3.29354  2.67741  2.69355  4.24690  2.90347  2.73739  3.18146  2.89801  2.37887  2.77519  2.98518  4.58477  3.61503
          0.01261  4.77510  5.49744  0.61958  0.77255  0.48576  0.95510
      5   3.41429  4.78774  5.05115  4.47609  3.45389  4.61363  4.96703  2.51581  4.33149  0.73604  3.11631  4.67096  4.88861  4.47106  4.44885  3.94419  2.20840  2.43152  5.39973  4.30292      5 l - - H
          2.68618  4.42225  2.77519  2.73123  3.46354  2.40513  3.72494  3.29354  2.67741  2.69355  4.24690  2.90347  2.73739  3.18146  2.89801  2.37887  2.77519  2.98518  4.58477  3.61503
          0.01261  4.77510  5.49744  0.61958  0.77255  0.48576  0.95510
      6   3.05538  4.43844  4.56069  3.94720  1.99912  4.11286  2.95368  2.90494  3.67940  2.63313  3.41345  4.09999  4.49774  4.02938  3.89839  3.35167  3.27850  2.74591  2.48762  1.44050      6 y - - H
          2.68618  4.42225  2.77519  2.73123  3.46354  2.40513  3.72494  3.29354  2.67741  2.69355  4.24690  2.90347  2.73739  3.18146  2.89801  2.37887  2.77519  2.98518  4.58477  3.61503
          0.01261  4.77510  5.49744  0.61958  0.77255  0.48576  0.95510
      7   2.51800  5.10478  2.35043  2.19304  3.72367  3.51300  3.10150  3.95309  2.19051  3.50669  4.10357  2.79205  3.95775  2.66624  2.54181  2.43766  2.67890  3.60739  5.72025  4.20884      7 k - - H
          2.68618  4.42225  2.77519  2.73123  3.46354  2.40513  3.72494  3.29354  2.67741  2.69355  4.24690  2.90347  2.73739  3.18146  2.89801  2.37887  2.77519  2.98518  4.58477  3.61503
          0.01261  4.77510  5.49744  0.61958  0.77255  0.48576  0.95510
      8   2.85762  4.29990  4.93090  4.15103  3.15584  4.23333  4.57309  1.68139  4.14292  1.64471  1.73026  4.37040  4.56493  4.26924  4.17720  3.55067  3.26394  2.13464  5.03996  3.80630      8 l - - H
          2.68618  4.42216  2.77521  2.73121  3.46355  2.40514  3.72496  3.29346  2.67742  2.69353  4.24668  2.90348  2.73741  3.18148  2.89802  2.37885  2.77521  2.98520  4.58478  3.61504
          0.03618  3.45981  5.49744  0.66614  0.72091  0.48576  0.95510
      9   2.62312  4.20040  4.69295  4.09950  3.40288  4.02235  4.43092  2.20417  3.93247  1.34681  3.34537  3.90582  4.44378  4.10679  4.01691  3.37060  2.90757  1.54284  4.98191  3.79900     12 l - - H
          2.68627  4.42231  2.77471  2.73126  3.46376  2.40525  3.72499  3.29368  2.67749  2.69363  4.24711  2.90320  2.73716  3.18163  2.89810  2.37867  2.77525  2.98543  4.58502  3.61504
          0.20178  1.82585  3.83298  1.44097  0.27010  0.48576  0.95510
     10   2.60673  4.45457  2.49992  1.75931  4.48998  3.25200  3.47396  4.10171  2.46888  3.54576  4.28953  2.34197  3.95202  2.64301  2.92180  2.30133  2.99118  3.62840  5.71662  4.19243     18 e - - C
          2.68632  4.42154  2.77524  2.73125  3.46349  2.40520  3.72479  3.29341  2.67741  2.69339  4.24687  2.90324  2.73743  3.18130  2.89812  2.37900  2.77524  2.98513  4.58491  3.61517
          0.25088  2.57139  1.92792  1.53258  0.24332  0.46227  0.99386
     11   2.76891  5.26965  1.70941  2.28785  4.60343  3.49364  3.58219  4.03195  2.45920  3.57009  4.27335  2.36920  3.66343  2.59541  2.94789  2.43052  2.92421  3.46715  5.70715  4.29606     29 d - - T
          2.68618  4.42225  2.77519  2.73123  3.46354  2.40513  3.72494  3.29354  2.67741  2.69355  4.24690  2.90347  2.73739  3.18146  2.89801  2.37887  2.77519  2.98518  4.58477  3.61503
          0.32295  4.62567  1.32353  0.61958  0.77255  0.71453  0.67221
     12   2.64150  5.03895  2.75217  2.11046  4.38587  3.37434  3.59534  3.65392  2.31924  3.32269  4.13257  2.83470  2.24050  2.64476  2.86426  2.49805  2.83903  3.43286  5.53595  4.09478     30 e - - G
          2.68611  4.42190  2.77535  2.73134  3.46372  2.40503  3.72512  3.29366  2.67734  2.69357  4.24708  2.90357  2.73715  3.18126  2.89785  2.37890  2.77532  2.98536  4.58495  3.61473
          0.15259  2.27028  3.26391  1.78907  0.18286  1.06932  0.42044
     13   2.37822  4.97725  2.59060  2.17152  4.40693  3.11341  3.60961  3.79411  2.30890  3.22086  4.08742  2.54047  3.82117  2.53770  2.80272  2.37585  2.83955  3.29243  5.53808  4.12139     47 e - - G
          2.68618  4.42225  2.77519  2.73123  3.46354  2.40513  3.72494  3.29354  2.67741  2.69355  4.24690  2.90347  2.73739  3.18146  2.89801  2.37887  2.77519  2.98518  4.58477  3.61503
          0.02018  4.30897  5.03132  0.61958  0.77255  1.02199  0.44610
     14   2.60554  4.37756  3.30739  2.59895  3.22041  3.54865  3.69117  2.85090  2.73012  2.19597  3.48681  2.96509  3.97022  3.11338  3.18276  2.69076  2.38162  2.70200  5.01966  2.92126     48 l - - G
          2.68618  4.42225  2.77519  2.73123  3.46354  2.40513  3.72494  3.29354  2.67741  2.69355  4.24690  2.90347  2.73739  3.18146  2.89801  2.37887  2.77519  2.98518  4.58477  3.61503
          0.02087  4.34141  4.87475  0.61958  0.77255  0.53609  0.87956
     15   2.50452  4.81391  2.32031  2.30859  4.56741  3.10209  3.50228  4.00129  2.30940  3.51432  4.26951  2.63745  3.20389  2.46290  2.68401  2.34404  2.91367  3.57571  5.66320  3.99653     49 e - - T
          2.68618  4.42225  2.77519  2.73123  3.46354  2.40513  3.72494  3.29354  2.67741  2.69355  4.24690  2.90347  2.73739  3.18146  2.89801  2.37887  2.77519  2.98518  4.58477  3.61503
          0.02082  4.60041  4.55052  0.61958  0.77255  0.34325  1.23600
     16   2.50185  4.30640  2.37843  2.24966  4.62830  3.02055  2.91576  4.11171  2.32941  3.57332  4.23101  2.73173  3.51510  2.60147  2.55873  2.54456  2.83042  3.66391  5.72172  3.70537     50 e - - T
          2.68618  4.42225  2.77519  2.73123  3.46354  2.40513  3.72494  3.29354  2.67741  2.69355  4.24690  2.90347  2.73739  3.18146  2.89801  2.37887  2.77519  2.98518  4.58477  3.61503
          0.01274  4.76556  5.48790  0.61958  0.77255  0.49464  0.94108
     17   2.74152  4.07276  4.42886  3.99733  2.67122  3.76654  4.25950  1.79757  3.85840  1.69139  3.22575  3.96862  4.32210  4.00922  3.90342  2.94075  2.92624  1.99267  4.81126  3.00378     51 l - - T
          2.68627  4.42224  2.77519  2.73121  3.46363  2.40519  3.72475  3.29354  2.67746  2.69357  4.24699  2.90348  2.73754  3.18142  2.89799  2.37867  2.77522  2.98530  4.58379  3.61496
          0.20135  1.72455  5.49131  1.05545  0.42776  0.47730  0.96878
     18   3.17584  4.41912  5.46627  4.95289  4.01024  4.80963  5.50380  0.90593  4.85251  2.48007  3.76987  5.06827  5.20456  5.07786  4.98027  4.27030  3.62518  1.17507  5.93993  4.72738     60 i - - S
          2.68618  4.42225  2.77519  2.73123  3.46354  2.40513  3.72494  3.29354  2.67741  2.69355  4.24690  2.90347  2.73739  3.18146  2.89801  2.37887  2.77519  2.98518  4.58477  3.61503
          0.01388  4.77510  5.23193  0.61958  0.77255  0.48576  0.95510
     19   2.68459  3.87681  3.19549  2.63225  4.00225  3.21470  3.39605  3.57111  2.55803  3.21080  4.01111  3.08441  4.01908  2.65317  2.42611  1.95372  2.66177  3.20462  3.27173  3.52050     61 s - - E
          2.68618  4.42225  2.77519  2.73123  3.46354  2.40513  3.72494  3.29354  2.67741  2.69355  4.24690  2.90347  2.73739  3.18146  2.89801  2.37887  2.77519  2.98518  4.58477  3.61503
          0.01263  4.77385  5.49620  0.61958  0.77255  0.48402  0.95790
     20   4.03653  5.36332  5.07985  4.77927  2.41465  4.01046  4.08786  3.93660  4.53013  3.30776  4.53192  4.58236  5.14714  4.63584  4.58379  4.18044  4.30468  3.82072  0.52215  2.51121     62 W - - E
          2.68619  4.42226  2.77521  2.73124  3.46355  2.40514  3.72496  3.29355  2.67742  2.69356  4.24691  2.90348  2.73741  3.18147  2.89802  2.37888  2.77521  2.98497  4.58478  3.61499
          0.08652  3.03812  3.35371  0.38300  1.14512  0.48576  0.95510
     21   2.61406  4.90777  2.64870  2.50224  4.36907  2.83336  3.72369  3.77932  2.53785  3.17031  3.94011  2.45378  3.76282  2.88147  3.00004  1.91232  2.61205  2.94445  5.60045  4.17829     64 s - - S
          2.68618  4.42225  2.77519  2.73123  3.46354  2.40513  3.72494  3.29354  2.67741  2.69355  4.24690  2.90347  2.73739  3.18146  2.89801  2.37887  2.77519  2.98518  4.58477  3.61503
          0.01531  4.74375  5.03849  0.61958  0.77255  0.55294  0.85627
     22   2.56258  5.28096  2.43849  2.04153  4.62304  3.41393  3.61337  4.02791  2.26924  3.40054  4.28865  2.89874  2.53550  2.71796  2.54592  2.47489  2.87038  3.66161  5.71534  4.25813     65 e - - S
          2.68620  4.42227  2.77506  2.73121  3.46354  2.40514  3.72493  3.29354  2.67739  2.69357  4.24687  2.90348  2.73741  3.18148  2.89802  2.37888  2.77520  2.98518  4.58479  3.61505
          0.07149  2.73704  5.46384  0.33572  1.25466  0.44336  1.02687
     23   2.48167  4.79387  2.19101  2.21313  4.63460  3.29317  3.31510  4.10038  2.33840  3.56566  4.33405  2.32435  3.82757  2.66899  2.89393  2.46639  2.58187  3.68158  5.72702  4.12995     67 d - - S
          2.68621  4.42228  2.77515  2.73115  3.46356  2.40515  3.72493  3.29356  2.67743  2.69358  4.24693  2.90335  2.73736  3.18145  2.89804  2.37890  2.77521  2.98520  4.58480  3.61501
          0.07375  3.06919  3.70367  0.80214  0.59487  0.48576  0.95510
     24   2.75956  4.78357  2.82372  2.49287  4.38192  1.45624  3.78757  3.97396  2.33045  3.48765  4.26921  2.81419  3.98353  2.80274  2.92482  2.64124  3.03199  3.58165  5.67265  4.28840     72 g - - S
          2.68620  4.42143  2.77522  2.73125  3.46356  2.40504  3.72497  3.29356  2.67743  2.69354  4.24692  2.90349  2.73742  3.18149  2.89799  2.37889  2.77522  2.98521  4.58479  3.61505
          0.05807  3.07894  4.56540  0.65244  0.73558  0.47210  0.97734
     25   2.70386  5.11638  2.29152  2.29580  4.62475  3.29209  3.64227  3.79900  2.16584  3.25654  4.14744  2.39462  3.73599  2.65686  2.76971  2.47442  2.45804  3.63809  5.71977  4.31164     75 k - - S
          2.68633  4.42240  2.77497  2.73103  3.46369  2.40476  3.72509  3.29306  2.67739  2.69370  4.24705  2.90362  2.73737  3.18161  2.89795  2.37902  2.77534  2.98533  4.58492  3.61518
          0.04938  3.12261  5.48733  1.89042  0.16371  0.47770  0.96813
     26   2.21860  3.69712  3.34426  2.78859  3.89802  3.06120  3.77878  3.15747  2.48342  2.97842  3.62134  3.18405  4.07017  3.12374  3.15549  1.84850  2.54470  2.73805  5.30396  3.67556     89 s - - E
          2.68618  4.42225  2.77519  2.73123  3.46354  2.40513  3.72494  3.29354  2.67741  2.69355  4.24690  2.90347  2.73739  3.18146  2.89801  2.37887  2.77519  2.98518  4.58477  3.61503
          0.01263  4.77349  5.49583  0.61958  0.77255  0.48938  0.94934
     27   3.18903  4.53732  5.04783  4.45600  1.14046  4.38785  4.65347  2.12639  4.27480  1.99155  3.22685  4.50485  4.69331  4.37432  4.21342  3.70943  3.41686  1.94130  4.71897  3.82921     90 f - - E
          2.68618  4.42225  2.77519  2.73123  3.46354  2.40513  3.72494  3.29354  2.67741  2.69355  4.24690  2.90347  2.73739  3.18146  2.89801  2.37887  2.77519  2.98518  4.58477  3.61503
          0.01263  4.77349  5.49583  0.61958  0.77255  0.48351  0.95872
     28   2.47903  3.51763  4.05595  3.71316  3.17874  3.76150  3.82301  1.99248  3.54095  2.20551  3.25411  3.86607  4.29201  3.57450  3.67252  2.87600  2.97169  1.58528  4.76972  3.35598     91 v - - E
          2.68618  4.42225  2.77519  2.73123  3.46354  2.40513  3.72494  3.29354  2.67741  2.69355  4.24690  2.90347  2.73739  3.18146  2.89801  2.37887  2.77519  2.98518  4.58477  3.61503
          0.01261  4.77510  5.49744  0.61958  0.77255  0.48576  0.95510
     29   3.50944  4.49584  5.55154  5.02715  3.36044  4.98007  5.50423  1.11130  4.91642  1.95053  3.66279  5.13158  5.22336  5.07816  5.00163  4.36182  3.75525  1.12085  5.85253  4.68500     92 i - - E
          2.68618  4.42225  2.77519  2.73123  3.46354  2.40513  3.72494  3.29354  2.67741  2.69355  4.24690  2.90347  2.73739  3.18146  2.89801  2.37887  2.77519  2.98518  4.58477  3.61503
          0.13420  4.77510  2.14429  0.61958  0.77255  0.48576  0.95510
     30   2.60004  4.46361  3.28703  2.74472  3.53297  3.64745  3.25569  2.86356  2.16989  2.53970  3.59794  3.15643  3.64488  2.90000  2.78343  2.68344  2.84430  2.88630  3.23592  3.37952     93 k - - S
          2.68618  4.42225  2.77519  2.73123  3.46354  2.40513  3.72494  3.29354  2.67741  2.69355  4.24690  2.90347  2.73739  3.18146  2.89801  2.37887  2.77519  2.98518  4.58477  3.61503
          0.01601  4.65513  5.05612  0.61958  0.77255  0.45657  1.00363
     31   2.76782  5.22412  1.89614  2.36060  4.61825  3.52952  3.55269  4.10064  2.36026  3.54338  4.17211  2.28209  2.80143  2.68812  2.75978  2.64286  3.00430  3.45654  5.71405  4.23362     94 d - - -
          2.68618  4.42227  2.77519  2.73114  3.46356  2.40515  3.72497  3.29356  2.67743  2.69354  4.24692  2.90349  2.73733  3.18148  2.89803  2.37889  2.77522  2.98510  4.58479  3.61505
          0.04729  3.51229  4.11281  0.84528  0.56114  0.44120  1.03075
     32   2.61080  4.90691  3.08585  2.27589  4.13426  3.18670  3.50772  3.76907  2.37167  3.35750  3.65840  2.57625  2.44467  2.61301  2.85769  2.58048  2.75377  3.16453  5.63442  3.58666     99 e - - H
          2.68618  4.42225  2.77519  2.73123  3.46354  2.40513  3.72494  3.29354  2.67741  2.69355  4.24690  2.90347  2.73739  3.18146  2.89801  2.37887  2.77519  2.98518  4.58477  3.61503
          0.01276  4.76334  5.48568  0.61958  0.77255  0.51176  0.91490
     33   2.52165  5.28883  2.53979  1.91417  4.63118  3.43680  3.05829  3.59636  2.14827  3.58355  4.33023  2.53199  3.81778  2.60656  2.93506  2.51077  2.92324  3.45290  5.72310  4.13088    100 e - - H
          2.68613  4.42229  2.77523  2.73108  3.46358  2.40513  3.72492  3.29358  2.67744  2.69357  4.24693  2.90350  2.73731  3.18148  2.89802  2.37889  2.77520  2.98522  4.58481  3.61507
          0.14602  2.07536  4.57084  0.22179  1.61485  0.46985  0.98109
     34   2.46570  5.18502  2.87672  1.64943  4.38313  3.49865  3.65888  3.84315  2.23961  2.83326  4.10985  2.93959  3.96181  2.67255  2.68720  2.61475  2.90684  3.36036  5.51486  4.29161    102 e - - H
          2.68618  4.42225  2.77519  2.73123  3.46354  2.40513  3.72494  3.29354  2.67741  2.69355  4.24690  2.90347  2.73739  3.18146  2.89801  2.37887  2.77519  2.98518  4.58477  3.61503
          0.01269  4.76895  5.49129  0.61958  0.77255  0.49948  0.93356
     35   3.28515  4.53597  5.09214  4.51473  0.94242  4.53591  4.72887  2.62181  4.34454  1.61111  3.00638  4.60870  4.81619  4.43849  4.27783  3.81707  3.58262  2.67684  5.08091  3.80780    103 f - - H
          2.68618  4.42225  2.77519  2.73123  3.46354  2.40513  3.72494  3.29354  2.67741  2.69355  4.24690  2.90347  2.73739  3.18146  2.89801  2.37887  2.77519  2.98518  4.58477  3.61503
          0.01269  4.76895  5.49129  0.61958  0.77255  0.49948  0.93356
     36   2.05703  4.61451  3.07168  2.14871  4.30318  3.43835  3.73106  3.63865  2.48043  3.22017  3.83106  3.09201  3.90627  2.36786  2.94442  2.23455  2.57539  3.10706  5.59396  4.22768    104 a - - H
          2.68618  4.42225  2.77519  2.73123  3.46354  2.40513  3.72494  3.29354  2.67741  2.69355  4.24690  2.90347  2.73739  3.18146  2.89801  2.37887  2.77519  2.98518  4.58477  3.61503
          0.01499  4.76895  5.05332  0.61958  0.77255  0.49948  0.93356
     37   2.52389  5.12820  2.81814  2.21142  4.62450  3.50132  3.67540  4.01698  2.01195  3.48811  4.28302  2.63744  3.90625  2.66028  2.35673  2.34364  2.55402  3.31009  5.71989  4.31203    105 k - - H
          2.68618  4.42225  2.77519  2.73123  3.46354  2.40513  3.72494  3.29354  2.67741  2.69355  4.24690  2.90347  2.73739  3.18146  2.89801  2.37887  2.77519  2.98518  4.58477  3.61503
          0.08505  4.76668  2.61696  0.61958  0.77255  0.50446  0.92591
     38   2.65780  5.18687  2.76976  2.00588  4.45010  3.45548  3.50281  3.49210  1.93567  3.16459  4.17636  2.83230  3.93249  2.62830  2.75736  2.48985  2.68469  3.29604  5.67820  4.15857    106 k - - H
          2.68619  4.42226  2.77521  2.73124  3.46355  2.40511  3.72496  3.29355  2.67739  2.69350  4.24691  2.90348  2.73738  3.18147  2.89802  2.37888  2.77521  2.98515  4.58478  3.61504
          0.04115  3.76318  4.06853  0.74438  0.64441  0.40411  1.10133
     39   2.61305  3.67448  4.67661  4.06904  3.10319  3.88737  4.08474  1.93889  3.87616  2.13069  3.23649  4.05481  4.33494  4.02664  3.91985  3.25377  2.84340  1.32413  4.82501  3.47368    110 v - - T
          2.68618  4.42225  2.77519  2.73123  3.46354  2.40513  3.72494  3.29354  2.67741  2.69355  4.24690  2.90347  2.73739  3.18146  2.89801  2.37887  2.77519  2.98518  4.58477  3.61503
          0.01279  4.76105  5.48340  0.61958  0.77255  0.51668  0.90757
     40   3.22478  4.19702  5.26171  4.67177  3.34429  4.68098  5.01284  2.34485  4.51453  0.65496  2.60735  4.79568  4.92376  4.58000  4.55504  4.01527  3.54570  2.55708  5.35051  4.27067    111 L - - H
          2.68618  4.42225  2.77519  2.73123  3.46354  2.40513  3.72494  3.29354  2.67741  2.69355  4.24690  2.90347  2.73739  3.18146  2.89801  2.37887  2.77519  2.98518  4.58477  3.61503
          0.04500  4.76105  3.33967  0.61958  0.77255  0.50848  0.91983
     41   2.56123  4.81165  2.99709  2.38245  4.19944  2.99400  3.71045  3.93604  2.29921  3.41542  4.22845  2.97936  1.88618  2.65749  2.85802  2.62879  2.75890  3.49717  5.37498  4.19178    112 p - - H
          2.68620  4.42216  2.77515  2.73112  3.46363  2.40510  3.72497  3.29361  2.67743  2.69357  4.24697  2.90356  2.73731  3.18152  2.89775  2.37892  2.77523  2.98523  4.58484  3.61514
          0.14624  2.26036  3.45018  1.33110  0.30678  0.47026  0.98041
     42   2.72761  5.02405  2.96895  2.41807  4.59567  3.24958  3.60215  4.03731  1.96699  3.17082  4.17365  2.66007  3.79843  2.16846  2.24317  2.66382  2.72015  3.53941  5.69935  4.14733    122 k - - H
          2.68623  4.42146  2.77525  2.73123  3.46359  2.40503  3.72500  3.29359  2.67746  2.69360  4.24695  2.90352  2.73729  3.18152  2.89794  2.37892  2.77525  2.98524  4.58482  3.61470
          0.05713  2.97058  5.45872  1.04865  0.43142  0.47596  0.97098
     43   2.72672  4.25763  4.24380  3.65723  2.64309  3.76479  3.02004  2.38220  3.51851  2.22987  3.29786  3.53877  4.21124  3.62873  3.42181  3.17278  2.82914  2.37127  4.73830  1.80485    127 y - - H
          2.68618  4.42225  2.77519  2.73123  3.46354  2.40513  3.72494  3.29354  2.67741  2.69355  4.24690  2.90347  2.73739  3.18146  2.89801  2.37887  2.77519  2.98518  4.58477  3.61503
          0.01276  4.76334  5.48568  0.61958  0.77255  0.46985  0.98109
     44   3.18282  4.42928  4.82664  4.28909  0.84824  4.26744  4.16486  2.86552  4.11311  2.56893  3.64270  4.26700  4.61574  4.22105  4.16910  3.27362  3.41244  2.49969  3.95093  2.73633    128 f - - S
          2.68618  4.42225  2.77519  2.73123  3.46354  2.40513  3.72494  3.29354  2.67741  2.69355  4.24690  2.90347  2.73739  3.18146  2.89801  2.37887  2.77519  2.98518  4.58477  3.61503
          0.01261  4.77510  5.49744  0.61958  0.77255  0.48576  0.95510
     45   2.77358  5.32030  3.03776  2.36335  4.66938  3.26612  3.64036  4.14204  1.38218  3.61699  4.36415  2.98808  3.81057  2.66599  2.18933  2.73088  3.01010  3.68365  5.74094  4.30477    129 k - - T
          2.68618  4.42225  2.77519  2.73123  3.46354  2.40513  3.72494  3.29354  2.67741  2.69355  4.24690  2.90347  2.73739  3.18146  2.89801  2.37887  2.77519  2.98518  4.58477  3.61503
          0.01511  4.77510  5.02685  0.61958  0.77255  0.48576  0.95510
     46   2.69891  4.56334  3.39349  2.83196  3.83544  3.62740  1.58443  2.93012  2.78140  2.97061  3.69417  3.26544  4.01377  2.91481  3.22568  2.71610  2.34389  3.03727  5.19036  3.94916    130 h - - T
          2.68618  4.42225  2.77520  2.73123  3.46354  2.40513  3.72495  3.29354  2.67741  2.69355  4.24690  2.90347  2.73740  3.18143  2.89797  2.37887  2.77520  2.98519  4.58477  3.61503
          0.02988  3.94633  4.59444  0.52917  0.88939  0.48232  0.96063
     47   2.73161  4.76041  2.84937  2.50959  4.46224  2.67585  3.72947  3.86477  2.38618  3.38821  4.19080  2.31636  3.86982  2.80813  2.85802  1.93510  2.44882  3.33688  5.66607  4.27661    132 s - - -
          2.68618  4.42225  2.77519  2.73123  3.46354  2.40513  3.72494  3.29354  2.67741  2.69355  4.24690  2.90347  2.73739  3.18146  2.89801  2.37887  2.77519  2.98518  4.58477  3.61503
          0.01269  4.76909  5.49144  0.61958  0.77255  0.47748  0.96849
     48   2.75115  4.65426  3.02618  2.44315  4.48194  3.51490  3.58408  4.04363  2.23110  3.52317  4.29747  1.50801  3.67328  2.64905  2.91988  2.42510  2.98813  3.62940  5.69566  4.25335    133 n - - -
          2.68618  4.42225  2.77519  2.73123  3.46354  2.40513  3.72494  3.29354  2.67741  2.69355  4.24690  2.90347  2.73739  3.18146  2.89801  2.37887  2.77519  2.98518  4.58477  3.61503
          0.01261  4.77510  5.49744  0.61958  0.77255  0.48576  0.95510
     49   2.78814  4.18861  4.70326  4.04014  1.74730  3.90031  4.29381  2.23148  3.89152  2.17145  2.94962  3.86338  4.16248  3.97055  3.92220  3.25707  3.01593  2.01940  3.90770  2.54086    134 f - - H
          2.68618  4.42225  2.77519  2.73123  3.46354  2.40513  3.72494  3.29354  2.67741  2.69355  4.24690  2.90347  2.73739  3.18146  2.89801  2.37887  2.77519  2.98518  4.58477  3.61503
          0.01261  4.77510  5.49744  0.61958  0.77255  0.48576  0.95510
     50   1.99882  4.89753  3.05751  2.45895  4.47752  3.07121  3.41215  3.98339  2.32321  3.36926  4.22525  2.98323  3.76322  2.65145  2.87590  1.92213  2.57673  3.58326  5.66591  4.27742    135 s - - H
          2.68618  4.42225  2.77519  2.73123  3.46354  2.40513  3.72494  3.29354  2.67741  2.69355  4.24690  2.90347  2.73739  3.18146  2.89801  2.37887  2.77519  2.98518  4.58477  3.61503
          0.01261  4.77510  5.49744  0.61958  0.77255  0.48576  0.95510
     51   2.65849  4.33553  3.62356  3.08829  4.44449  3.17876  4.23986  3.85612  3.11074  3.50052  3.95764  2.97337  4.11064  3.44118  3.51714  0.85613  2.78943  3.44650  5.75842  4.48531    136 s - - H
          2.68618  4.42225  2.77519  2.73123  3.46354  2.40513  3.72494  3.29354  2.67741  2.69355  4.24690  2.90347  2.73739  3.18146  2.89801  2.37887  2.77519  2.98518  4.58477  3.61503
          0.01261  4.77510  5.49744  0.61958  0.77255  0.48576  0.95510
     52   4.19335  5.40451  5.55240  5.23984  0.48884  5.12359  4.40823  3.15517  5.02359  2.19831  3.79151  4.97220  5.37445  4.93042  4.97821  4.53446  4.43439  3.25648  4.50432  2.82775    137 F - - H
          2.68618  4.42225  2.77519  2.73123  3.46354  2.40513  3.72494  3.29354  2.67741  2.69355  4.24690  2.90347  2.73739  3.18146  2.89801  2.37887  2.77519  2.98518  4.58477  3.61503
          0.01261  4.77510  5.49744  0.61958  0.77255  0.48576  0.95510
     53   2.63785  4.21985  4.08713  3.64101  3.11959  3.89626  4.11800  2.24176  3.08611  2.23934  3.26782  3.84558  4.26627  2.95798  3.67610  3.13464  2.72494  1.45191  4.89693  3.50248    138 v - - H
          2.68618  4.42225  2.77519  2.73123  3.46354  2.40513  3.72494  3.29354  2.67741  2.69355  4.24690  2.90347  2.73739  3.18146  2.89801  2.37887  2.77519  2.98518  4.58477  3.61503
          0.01261  4.77510  5.49744  0.61958  0.77255  0.48576  0.95510
     54   3.05231  4.76465  3.63516  3.01905  4.67772  3.71911  3.88998  4.04707  2.26944  3.57259  4.17746  3.45847  4.28318  3.04032  0.82063  3.10986  3.37590  3.72651  5.70948  4.48326    139 r - - H
          2.68622  4.42229  2.77524  2.73127  3.46338  2.40517  3.72499  3.29341  2.67745  2.69359  4.24694  2.90351  2.73734  3.18136  2.89805  2.37884  2.77504  2.98523  4.58481  3.61507
          0.03192  3.60018  5.49744  1.20303  0.35708  0.48576  0.95510
     55   2.86705  5.20024  3.01815  2.48111  4.48803  3.63138  3.79163  3.92745  2.55027  3.06343  3.94415  3.02753  3.98272  1.16987  2.98901  2.77193  3.09722  3.56185  5.66108  4.30130    147 q - - H
          2.68619  4.42226  2.77521  2.73124  3.46343  2.40514  3.72496  3.29355  2.67742  2.69356  4.24691  2.90348  2.73741  3.18147  2.89802  2.37888  2.77517  2.98512  4.58453  3.61504
          0.03238  3.58391  5.49744  0.64156  0.74754  0.48576  0.95510
     56   4.07631  4.98511  5.92025  5.33771  2.89706  5.42509  5.63183  2.67094  5.19745  0.43518  2.57543  5.55364  5.42542  5.03940  5.14064  4.81530  4.27197  2.97069  5.61000  4.61067    150 L - - H
          2.68618  4.42225  2.77519  2.73123  3.46354  2.40513  3.72494  3.29354  2.67741  2.69355  4.24690  2.90347  2.73739  3.18146  2.89801  2.37887  2.77519  2.98518  4.58477  3.61503
          0.01261  4.77510  5.49744  0.61958  0.77255  0.48576  0.95510
     57   2.77193  5.26869  3.11339  2.58986  4.58402  3.63620  2.90552  4.03478  2.43994  3.55122  4.32723  1.31198  4.03757  2.87348  2.64789  2.66477  3.10931  3.60870  5.70769  4.14076    151 n - - H
          2.68618  4.42225  2.77519  2.73123  3.46354  2.40513  3.72494  3.29354  2.67741  2.69355  4.24690  2.90347  2.73739  3.18146  2.89801  2.37887  2.77519  2.98518  4.58477  3.61503
          0.01261  4.77510  5.49744  0.61958  0.77255  0.48576  0.95510
     58   2.76525  4.33480  4.00983  3.13246  3.12470  3.76222  4.01276  2.43863  2.90409  1.95226  2.06528  3.43158  4.23911  3.62624  3.51173  2.98822  2.63693  2.48196  4.88981  2.99911    152 l - - H
          2.68618  4.42225  2.77519  2.73123  3.46354  2.40513  3.72494  3.29354  2.67741  2.69355  4.24690  2.90347  2.73739  3.18146  2.89801  2.37887  2.77519  2.98518  4.58477  3.61503
          0.01501  4.77510  5.04252  0.61958  0.77255  0.48576  0.95510
     59   4.87375  5.77334  5.65787  5.60368  1.96056  5.32011  3.47384  4.47628  5.37451  3.61442  4.98553  4.83060  5.56748  5.01018  5.16652  4.72480  5.05980  4.41855  3.22310  0.40895    153 Y - - T
          2.68638  4.42180  2.77545  2.73137  3.46264  2.40541  3.72475  3.29336  2.67750  2.69324  4.24680  2.90315  2.73764  3.18147  2.89796  2.37882  2.77538  2.98504  4.58483  3.61498
          0.07637  2.66764  5.49508  2.29685  0.10600  0.48246  0.96040
     60   2.93879  5.28104  2.51417  2.50046  4.56424  1.20217  3.71362  4.01130  2.72254  3.56860  3.54086  2.95080  4.07599  3.02953  3.20855  2.81076  3.15119  3.64430  5.77102  4.38911    175 g - - T
          2.68618  4.42225  2.77519  2.73123  3.46354  2.40513  3.72494  3.29354  2.67741  2.69355  4.24690  2.90347  2.73739  3.18146  2.89801  2.37887  2.77519  2.98518  4.58477  3.61503
          0.01261  4.77510  5.49744  0.61958  0.77255  0.48576  0.95510
     61   4.25090  5.42072  5.45244  5.17273  0.42768  5.04860  4.09323  3.49866  4.94016  2.85874  4.24311  4.77248  5.32522  4.82524  4.87756  4.42996  4.21076  3.69708  3.81351  2.47019    176 F - - E
          2.68626  4.42233  2.77495  2.73116  3.46362  2.40521  3.72503  3.29307  2.67749  2.69363  4.24698  2.90355  2.73748  3.18155  2.89791  2.37883  2.77526  2.98527  4.58386  3.61511
          0.05517  3.13295  4.59691  1.42803  0.27415  0.48576  0.95510
     62   2.76605  5.23755  3.06872  2.38048  4.46938  3.57570  2.20154  3.74241  2.12590  3.39078  4.19858  2.99322  3.92520  2.65952  2.19590  2.39771  2.87271  3.37356  5.68386  4.21708    185 k - - E
          2.68618  4.42225  2.77519  2.73123  3.46354  2.40513  3.72494  3.29354  2.67741  2.69355  4.24690  2.90347  2.73739  3.18146  2.89801  2.37887  2.77519  2.98518  4.58477  3.61503
          0.01269  4.76909  5.49144  0.61958  0.77255  0.49915  0.93406
     63   3.29337  5.50030  3.75117  3.04281  4.92461  3.98205  3.85902  3.93434  0.85298  3.73065  3.73322  3.43270  4.32988  3.03338  1.90005  3.21974  3.46491  3.94517  5.79422  4.58720    186 k - - E
          2.68638  4.42217  2.77512  2.73117  3.46376  2.40518  3.72493  3.29353  2.67709  2.69372  4.24660  2.90294  2.73766  3.18165  2.89783  2.37883  2.77525  2.98518  4.58495  3.61535
          0.39143  1.51943  2.25306  1.76426  0.18791  0.49915  0.93406
     64   2.63222  4.26379  3.16965  3.15500  3.42076  3.72745  3.89609  2.25280  2.98483  2.15936  3.33046  3.52563  4.01697  3.20896  3.30478  2.86251  2.75754  1.79726  4.97597  3.58666    194 v - - -
          2.68618  4.42225  2.77519  2.73123  3.46354  2.40513  3.72494  3.29354  2.67741  2.69355  4.24690  2.90347  2.73739  3.18146  2.89801  2.37887  2.77519  2.98518  4.58477  3.61503
          0.04415  4.66267  3.38891  0.61958  0.77255  0.69219  0.69410
     65   2.61228  4.09519  2.71260  2.31917  4.31299  3.50335  3.33388  3.71660  2.16082  3.37205  4.15854  2.61890  3.28050  2.63803  2.64025  2.32783  2.73449  3.21214  5.47560  4.11107    195 k - - -
          2.68618  4.42225  2.77519  2.73123  3.46354  2.40513  3.72494  3.29354  2.67741  2.69355  4.24690  2.90347  2.73739  3.18146  2.89801  2.37887  2.77519  2.98518  4.58477  3.61503
          0.30004  4.63568  1.38824  0.61958  0.77255  0.47611  0.97074
     66   2.59760  5.12187  2.44852  2.33576  4.45062  3.04353  3.07353  3.69451  2.34497  3.16099  4.20318  2.68615  3.48248  2.59958  2.51606  2.48998  2.81209  3.31538  5.60113  4.14597    196 e - - -
          2.68618  4.42225  2.77519  2.73123  3.46354  2.40513  3.72494  3.29354  2.67741  2.69355  4.24690  2.90347  2.73739  3.18146  2.89801  2.37887  2.77519  2.98518  4.58477  3.61503
          0.05880  4.47454  3.08555  0.61958  0.77255  0.94162  0.49429
     67   2.54032  4.72211  2.66715  2.50779  3.99212  3.17167  3.47281  3.27394  2.47608  2.56222  3.88785  2.83925  3.32048  2.82826  2.90262  2.52053  2.66933  2.71935  4.89151  3.98214    197 k - - S
          2.68618  4.42225  2.77519  2.73123  3.46354  2.40513  3.72494  3.29354  2.67741  2.69355  4.24690  2.90347  2.73739  3.18146  2.89801  2.37887  2.77519  2.98518  4.58477  3.61503
          0.03775  4.43526  3.68101  0.61958  0.77255  0.98581  0.46703
     68   2.62560  4.78021  2.61360  2.34448  3.75278  3.18372  3.28161  3.82104  2.31237  3.18137  4.12170  2.59052  3.28704  2.50403  2.74824  2.39145  2.78181  3.36180  5.55414  3.97361    198 k - - S
          2.68618  4.42225  2.77519  2.73123  3.46354  2.40513  3.72494  3.29354  2.67741  2.69355  4.24690  2.90347  2.73739  3.18146  2.89801  2.37887  2.77519  2.98518  4.58477  3.61503
          0.10629  4.41562  2.42193  0.61958  0.77255  1.00453  0.45605
     69   2.56743  5.05123  2.72893  2.21390  4.02796  3.26676  3.21155  3.44540  2.34082  3.10233  4.10327  2.63268  3.42528  2.58477  2.76379  2.34314  2.84166  3.26245  5.34296  4.12619    199 e - - B
          2.68563  4.42306  2.77533  2.73156  3.46426  2.40507  3.72502  3.29401  2.67825  2.69390  4.24682  2.90101  2.73756  3.18180  2.89874  2.37792  2.77491  2.98549  4.58616  3.61597
          0.85701  0.58074  4.12987  2.57782  0.07898  1.07922  0.41530
     70   2.46485  4.56101  2.85550  2.34562  4.16109  3.01373  3.60443  3.49192  2.23819  3.08449  3.94948  2.73713  3.46143  2.70305  2.74201  2.30402  2.70233  3.18811  5.45366  4.06401    247 k - - T
          2.68618  4.42225  2.77519  2.73123  3.46354  2.40513  3.72494  3.29354  2.67741  2.69355  4.24690  2.90347  2.73739  3.18146  2.89801  2.37887  2.77519  2.98518  4.58477  3.61503
          0.01997  4.31937  5.04172  0.61958  0.77255  0.89946  0.52220
     71   2.62797  4.19901  2.55359  2.23598  4.38633  2.87646  3.57561  3.83035  2.18271  3.31067  3.83761  2.71657  3.59943  2.59532  2.75295  2.45288  2.71990  3.34878  5.49546  4.14386    248 k - - T
          2.68618  4.42225  2.77519  2.73123  3.46354  2.40513  3.72494  3.29354  2.67741  2.69355  4.24690  2.90347  2.73739  3.18146  2.89801  2.37887  2.77519  2.98518  4.58477  3.61503
          0.01832  4.40449  5.12684  0.61958  0.77255  0.96239  0.48124
     72   2.60215  4.83029  2.58843  2.32802  4.11354  2.96150  3.66445  3.61563  2.25276  2.99336  3.72178  2.78503  3.56964  2.53908  2.83795  2.37631  2.78474  3.18522  5.19433  4.11559    249 k - - B
          2.68618  4.42225  2.77519  2.73123  3.46354  2.40513  3.72494  3.29354  2.67741  2.69355  4.24690  2.90347  2.73739  3.18146  2.89801  2.37887  2.77519  2.98518  4.58477  3.61503
          0.01794  4.42558  5.14793  0.61958  0.77255  0.92352  0.50603
     73   2.60062  4.95610  2.67343  2.31512  4.22317  3.21081  3.25337  3.37131  2.23755  3.12496  3.26061  2.80565  3.16725  2.61458  2.76650  2.55745  2.84801  3.35659  5.44670  3.87852    250 k - - -
          2.68618  4.42225  2.77519  2.73123  3.46354  2.40513  3.72494  3.29354  2.67741  2.69355  4.24690  2.90347  2.73739  3.18146  2.89801  2.37887  2.77519  2.98518  4.58477  3.61503
          0.01743  4.45394  5.17629  0.61958  0.77255  0.89477  0.52544
     74   2.50601  4.56255  2.76927  2.32734  4.01776  3.05394  3.39482  3.44580  2.17319  3.13510  4.04468  2.82148  3.63065  2.73876  2.82626  2.44592  2.64785  3.04299  5.51210  3.76311    251 k - - -
          2.68618  4.42225  2.77519  2.73123  3.46354  2.40513  3.72494  3.29354  2.67741  2.69355  4.24690  2.90347  2.73739  3.18146  2.89801  2.37887  2.77519  2.98518  4.58477  3.61503
          0.21662  4.48188  1.69582  0.61958  0.77255  0.73409  0.65382
     75   2.38345  5.04926  2.79728  2.18016  4.24028  2.95082  3.64994  3.69003  2.33150  3.16457  3.99101  2.84554  2.98329  2.73524  2.82007  2.35452  2.78650  3.17106  5.51214  4.13235    252 e - - T
          2.68618  4.42225  2.77519  2.73123  3.46354  2.40513  3.72494  3.29354  2.67741  2.69355  4.24690  2.90347  2.73739  3.18146  2.89801  2.37887  2.77519  2.98518  4.58477  3.61503
          0.01874  4.38209  5.10444  0.61958  0.77255  0.81228  0.58671
     76   2.56238  5.06293  2.47265  2.24493  4.51396  3.33508  3.18260  3.81881  2.14283  3.35975  4.10658  2.63673  3.33126  2.60209  2.77560  2.49284  2.67522  3.39968  5.61693  4.17552    253 k - - T
          2.68618  4.42225  2.77519  2.73123  3.46354  2.40513  3.72494  3.29354  2.67741  2.69355  4.24690  2.90347  2.73739  3.18146  2.89801  2.37887  2.77519  2.98518  4.58477  3.61503
          0.01701  4.47825  5.20060  0.61958  0.77255  0.91921  0.50888
     77   2.52981  4.38534  3.37348  2.76538  3.55697  3.42153  3.57894  2.52355  2.80504  2.41366  3.26023  3.30839  3.75355  3.10229  2.65609  2.52181  2.83396  2.36979  4.83922  3.28820    254 v - - S
          2.68618  4.42225  2.77519  2.73123  3.46354  2.40513  3.72494  3.29354  2.67741  2.69355  4.24690  2.90347  2.73739  3.18146  2.89801  2.37887  2.77519  2.98518  4.58477  3.61503
          0.01687  4.48675  5.20909  0.61958  0.77255  0.88284  0.53376
     78   2.68103  4.51932  3.15612  2.62705  3.68835  3.51835  3.29797  2.88395  2.76351  2.74647  3.45961  3.25858  3.95482  3.03716  3.12403  2.47287  2.87080  2.81582  2.05805  3.84348    255 w - - E
          2.68623  4.42110  2.77528  2.73131  3.46323  2.40520  3.72499  3.29361  2.67746  2.69362  4.24698  2.90352  2.73727  3.18153  2.89806  2.37884  2.77510  2.98522  4.58458  3.61492
          0.20554  1.71243  5.22770  0.65160  0.73649  0.55574  0.85249
     79   2.70649  4.62010  3.08814  1.54599  4.07877  3.32056  3.64387  3.48476  2.45723  3.26484  4.03866  3.03266  3.94624  2.76755  2.80942  2.46033  2.76160  3.10169  5.52778  3.68066    258 e - - E
          2.68618  4.42225  2.77519  2.73123  3.46354  2.40513  3.72494  3.29354  2.67741  2.69355  4.24690  2.90347  2.73739  3.18146  2.89801  2.37887  2.77519  2.98518  4.58477  3.61503
          0.03806  4.64810  3.58403  0.61958  0.77255  0.38731  1.13594
     80   4.71815  5.67021  5.61508  5.53017  0.62135  5.24234  3.81424  4.33827  4.89769  3.53183  4.86742  4.79070  5.49712  4.96064  5.10242  4.64041  4.91062  4.26710  2.88556  1.40395    259 F - - E
          2.68618  4.42225  2.77519  2.73123  3.46354  2.40513  3.72494  3.29354  2.67741  2.69355  4.24690  2.90347  2.73739  3.18146  2.89801  2.37887  2.77519  2.98518  4.58477  3.61503
          0.01301  4.74424  5.46659  0.61958  0.77255  0.51589  0.90874
     81   2.35855  4.67719  3.16939  2.53033  3.67973  3.46014  3.33824  3.51438  2.27686  3.22944  3.81690  3.11520  3.96665  2.62323  2.40451  2.30377  2.74171  2.89451  5.34581  3.27670    260 k - - E
          2.68618  4.42225  2.77519  2.73123  3.46354  2.40513  3.72494  3.29354  2.67741  2.69355  4.24690  2.90347  2.73739  3.18146  2.89801  2.37887  2.77519  2.98518  4.58477  3.61503
          0.01288  4.75453  5.47688  0.61958  0.77255  0.53058  0.88737
     82   2.94284  4.97614  3.01480  2.64278  4.51152  3.47194  1.29408  3.98615  2.68145  3.54419  4.35223  2.12896  4.09410  2.98011  3.10558  2.85201  3.16382  3.62442  5.71948  4.26752    261 h - - E
          2.68622  4.42234  2.77528  2.73132  3.46363  2.40515  3.72486  3.29363  2.67749  2.69359  4.24696  2.90347  2.73719  3.18154  2.89810  2.37847  2.77522  2.98527  4.58486  3.61512
          0.16642  1.90294  5.47688  0.67491  0.71172  0.53058  0.88737
     83   2.73675  4.90885  2.61780  2.04781  4.61083  2.65799  3.68368  3.70429  2.24056  3.57566  4.28924  2.87875  2.28812  2.73819  2.89971  2.62422  2.90741  3.62465  5.71135  4.30519    264 e - - S
          2.68618  4.42225  2.77519  2.73123  3.46354  2.40513  3.72494  3.29354  2.67741  2.69355  4.24690  2.90347  2.73739  3.18146  2.89801  2.37887  2.77519  2.98518  4.58477  3.61503
          0.01288  4.75453  5.47688  0.61958  0.77255  0.53058  0.88737
     84   2.73392  4.17113  3.04244  2.65711  3.27060  3.00589  3.39955  3.35505  2.43730  2.71616  3.41148  2.43692  4.03328  2.98116  2.97385  2.39767  2.91949  3.10486  4.82035  2.90645    265 s - - S
          2.68618  4.42225  2.77519  2.73123  3.46354  2.40513  3.72494  3.29354  2.67741  2.69355  4.24690  2.90347  2.73739  3.18146  2.89801  2.37887  2.77519  2.98518  4.58477  3.61503
          0.01288  4.75453  5.47688  0.61958  0.77255  0.53058  0.88737
     85   3.85075  5.18198  5.45294  5.01060  0.62819  4.99772  4.48965  2.86670  4.81875  1.86989  3.58603  4.89276  5.21294  4.77047  4.80509  4.36124  4.15095  3.10463  4.44782  3.01281    266 F - - -
          2.68618  4.42225  2.77519  2.73123  3.46354  2.40513  3.72494  3.29354  2.67741  2.69355  4.24690  2.90347  2.73739  3.18146  2.89801  2.37887  2.77519  2.98518  4.58477  3.61503
          0.01288  4.75453  5.47688  0.61958  0.77255  0.53058  0.88737
     86   2.72515  4.61889  3.09788  2.55990  4.19954  3.20176  3.30324  3.57015  2.07654  2.64200  4.09994  3.03053  3.98177  2.21464  2.37235  2.68082  2.81559  3.06146  5.57445  3.91238    267 k - - -
          2.68618  4.42225  2.77519  2.73123  3.46354  2.40513  3.72494  3.29354  2.67741  2.69355  4.24690  2.90347  2.73739  3.18146  2.89801  2.37887  2.77519  2.98518  4.58477  3.61503
          0.01288  4.75453  5.47688  0.61958  0.77255  0.45872  0.99992
     87   2.62405  5.19533  3.18382  2.58028  4.55470  3.65298  3.35214  4.02673  1.66933  3.49672  4.11702  3.13333  3.78969  2.74177  1.59485  2.81844  3.09339  3.66016  5.71078  4.35231    268 r - - X
          2.68618  4.42225  2.77519  2.73123  3.46354  2.40513  3.72494  3.29354  2.67741  2.69355  4.24690  2.90347  2.73739  3.18146  2.89801  2.37887  2.77519  2.98518  4.58477  3.61503
          0.01261  4.77510  5.49744  0.61958  0.77255  0.48576  0.95510
     88   2.78884  4.62889  2.28103  2.27208  4.56697  1.63107  3.56963  4.06909  2.54060  3.57444  4.33093  2.60465  3.98731  2.88253  3.04158  2.74989  3.02492  3.65673  5.43505  4.32856    269 g - - X
          2.68618  4.42225  2.77519  2.73123  3.46354  2.40513  3.72494  3.29354  2.67741  2.69355  4.24690  2.90347  2.73739  3.18146  2.89801  2.37887  2.77519  2.98518  4.58477  3.61503
          0.01261  4.77510  5.49744  0.61958  0.77255  0.48576  0.95510
     89   2.61864  4.61492  2.35622  2.42517  4.49454  3.21629  3.23748  4.12079  2.09752  3.54409  4.28254  2.70833  3.44686  2.37265  2.39519  2.52714  2.95852  3.61495  5.72760  4.08126    270 k - - X
          2.68623  4.42174  2.77524  2.73128  3.46337  2.40517  3.72499  3.29359  2.67745  2.69340  4.24647  2.90351  2.73742  3.18151  2.89793  2.37891  2.77513  2.98523  4.58482  3.61508
          0.15500  3.43635  2.19460  1.19241  0.36167  0.48576  0.95510
     90   2.72854  5.09246  3.00281  2.18591  4.27896  3.19513  3.66919  3.59545  2.08100  3.25104  4.11160  3.01164  2.27026  2.75690  2.65629  2.58958  2.84368  3.26482  5.61560  4.04350    278 k - - X
          2.68626  4.42233  2.77518  2.73132  3.46345  2.40518  3.72503  3.29343  2.67739  2.69344  4.24648  2.90355  2.73737  3.18136  2.89796  2.37880  2.77528  2.98527  4.58485  3.61511
          0.06203  2.92330  5.05247  1.38170  0.28922  0.37091  1.17153
     91   2.46201  4.95464  2.14698  2.07394  4.44341  3.35410  2.75322  4.00199  2.30157  3.47637  4.32646  2.81879  3.95704  2.55127  2.93343  2.58136  2.84150  3.62921  5.01746  4.19547    288 e - - X
          2.68618  4.42225  2.77519  2.73123  3.46354  2.40513  3.72494  3.29354  2.67741  2.69355  4.24690  2.90347  2.73739  3.18146  2.89801  2.37887  2.77519  2.98518  4.58477  3.61503
          0.01263  4.77349  5.49583  0.61958  0.77255  0.48351  0.95872
     92   2.62920  4.57429  2.97625  2.83927  3.67171  3.24879  3.93106  3.14826  2.81418  1.58408  3.55513  3.17539  4.09494  2.97353  3.15081  2.39021  2.91878  2.81398  4.86903  3.81690    289 l - - X
          2.68619  4.42221  2.77512  2.73118  3.46359  2.40513  3.72500  3.29356  2.67746  2.69358  4.24695  2.90348  2.73743  3.18145  2.89806  2.37886  2.77509  2.98512  4.58482  3.61508
          0.09080  2.49246  5.49744  0.70363  0.68277  0.48576  0.95510
     93   3.16490  4.21835  5.08180  4.49032  3.37446  4.50526  4.83886  2.37467  4.32920  0.68948  2.84126  4.60781  4.78870  4.33807  4.39072  3.76491  3.46003  2.44736  5.25218  4.14060    293 L - - X
          2.68618  4.42225  2.77519  2.73123  3.46354  2.40513  3.72494  3.29354  2.67741  2.69355  4.24690  2.90347  2.73739  3.18146  2.89801  2.37887  2.77519  2.98518  4.58477  3.61503
          0.01261  4.77510  5.49744  0.61958  0.77255  0.48576  0.95510
     94   2.62392  3.34572  2.71477  2.36036  3.56833  3.43945  3.25022  3.56350  2.12195  3.14112  4.14133  2.92761  3.48497  2.80073  2.73701  2.49087  2.85315  3.02694  4.97823  3.92426    294 k - - X
          2.68618  4.42225  2.77519  2.73123  3.46354  2.40513  3.72494  3.29354  2.67741  2.69355  4.24690  2.90347  2.73739  3.18146  2.89801  2.37887  2.77519  2.98518  4.58477  3.61503
          0.01261  4.77510  5.49744  0.61958  0.77255  0.48576  0.95510
     95   2.75089  5.11076  2.92237  2.32212  4.08978  3.51847  3.44764  3.99534  2.04393  3.00886  3.67403  2.37185  3.96228  2.46358  2.62939  2.41638  2.75506  3.61914  5.57151  3.71575    295 k - - X
          2.68618  4.42225  2.77519  2.73123  3.46354  2.40513  3.72494  3.29354  2.67741  2.69355  4.24690  2.90347  2.73739  3.18146  2.89801  2.37887  2.77519  2.98518  4.58477  3.61503
          0.01261  4.77510  5.49744  0.61958  0.77255  0.48576  0.95510
     96   3.31186  4.31658  5.25694  4.69208  3.49212  4.63960  5.05694  0.83685  4.42293  2.03441  2.85392  4.77440  4.92984  4.68951  4.60880  3.98431  3.43303  1.87883  5.48094  4.32264    296 i - - X
          2.68618  4.42225  2.77519  2.73123  3.46354  2.40513  3.72494  3.29354  2.67741  2.69355  4.24690  2.90347  2.73739  3.18146  2.89801  2.37887  2.77519  2.98518  4.58477  3.61503
          0.01261  4.77510  5.49744  0.61958  0.77255  0.48576  0.95510
     97   2.80426  4.96093  3.08816  2.43721  4.54269  3.59083  3.49093  3.97202  1.47286  3.54829  4.28414  3.02570  3.93549  2.30845  2.38971  2.73575  2.76952  3.34139  5.37822  4.31086    297 k - - X
          2.68618  4.42225  2.77519  2.73123  3.46354  2.40513  3.72494  3.29354  2.67741  2.69355  4.24690  2.90347  2.73739  3.18146  2.89801  2.37887  2.77519  2.98518  4.58477  3.61503
          0.01261  4.77510  5.49744  0.61958  0.77255  0.48576  0.95510
     98   2.94019  5.13198  3.33937  2.67671  4.54825  3.68452  3.85568  3.75574  2.33662  3.45549  4.20921  3.24527  3.51832  2.86356  1.09907  2.94409  2.83441  3.61074  5.65798  4.35121    298 r - - X
          2.68618  4.42225  2.77519  2.73123  3.46354  2.40513  3.72494  3.29354  2.67741  2.69355  4.24690  2.90347  2.73739  3.18146  2.89801  2.37887  2.77519  2.98518  4.58477  3.61503
          0.01261  4.77510  5.49744  0.61958  0.77255  0.48576  0.95510
     99   2.64804  5.09433  3.07285  2.47684  4.61188  3.24379  3.72361  4.08165  1.68473  3.40943  4.28225  2.82101  3.85877  2.73327  1.83626  2.64899  2.99276  3.57934  5.71090  4.31944    299 k - - X
          2.68618  4.42225  2.77519  2.73123  3.46354  2.40513  3.72494  3.29354  2.67741  2.69355  4.24690  2.90347  2.73739  3.18146  2.89801  2.37887  2.77519  2.98518  4.58477  3.61503
          0.00851  4.77099        *  0.61958  0.77255  0.00000        *
//
HMMER3/f [3.3 | Nov 2019]
NAME  IQ
ACC   PF00612.28
DESC  IQ calmodulin-binding motif
LENG  21
ALPH  amino
RF    no
MM    no
CONS  yes
CS    yes
MAP   yes
DATE  Wed Apr 22 17:23:20 2020
NSEQ  245
EFFN  245.000000
CKSUM 1020059171
GA    20.30 11.10
TC    20.30 11.10
NC    20.20 11.00
STATS LOCAL MSV       -6.8777  0.74075
STATS LOCAL VITERBI   -6.8796  0.74075
STATS LOCAL FORWARD   -3.8537  0.74075
HMM          A        C        D        E        F        G        H        I        K        L        M        N        P        Q        R        S        T        V        W        Y   
            m->m     m->i     m->d     i->m     i->i     d->m     d->d
  COMPO   2.17490  4.03729  4.42889  3.74545  3.31791  3.30675  3.66516  2.47384  2.44972  2.54488  3.74549  3.94083  5.83063  2.57560  1.90027  3.04939  3.18801  2.85543  3.77915  3.10076
          2.68618  4.42225  2.77519  2.73123  3.46354  2.40513  3.72494  3.29354  2.67741  2.69355  4.24690  2.90347  2.73739  3.18146  2.89801  2.37887  2.77519  2.98518  4.58477  3.61503
          0.02226  9.08738  3.82124  0.61958  0.77255  0.00000        *
      1   3.40768  8.59478  3.44826  2.22110  4.72253  3.27308  2.63016  3.15438  2.64119  2.59480  3.57664  3.26023  4.68315  2.97385  1.76138  3.25205  2.09442  3.08597  9.02746  4.35825      1 r - - H
          2.68618  4.42225  2.77519  2.73123  3.46354  2.40513  3.72494  3.29354  2.67741  2.69355  4.24690  2.90347  2.73739  3.18146  2.89801  2.37887  2.77519  2.98518  4.58477  3.61503
          0.00017  9.06529  9.78764  0.61958  0.77255  0.21419  1.64607
      2   2.45737  4.42048  2.52982  2.53144  7.96220  3.98656  3.79012  4.44308  1.54410  4.07551  3.77117  3.18284  4.05108  2.87295  1.73255  2.52429  4.06143  3.59501  4.51300  4.78967      2 k - - H
          2.68618  4.42225  2.77519  2.73123  3.46354  2.40513  3.72494  3.29354  2.67741  2.69355  4.24690  2.90347  2.73739  3.18146  2.89801  2.37887  2.77519  2.98518  4.58477  3.61503
          0.00017  9.08431  9.80665  0.61958  0.77255  0.29284  1.37098
      3   0.72047  3.39068  4.87511  4.29401  4.11053  3.53002  5.08801  2.87840  3.24411  3.25824  7.44523  3.80053  7.35317  4.89322  3.71983  1.70799  4.85215  4.36106  5.00991  4.69394      3 a - - H
          2.68618  4.42225  2.77519  2.73123  3.46354  2.40513  3.72494  3.29354  2.67741  2.69355  4.24690  2.90347  2.73739  3.18146  2.89801  2.37887  2.77519  2.98518  4.58477  3.61503
          0.00017  9.08738  9.80973  0.61958  0.77255  0.48576  0.95510
      4   0.70957  4.27015  8.51912  7.91600  3.88180  7.73352  8.09330  1.54836  7.70959  4.41837  3.37622  7.90216  8.08738  7.84676  7.72173  3.66440  2.91531  2.03371  8.57493  7.39537      4 a - - H
          2.68618  4.42225  2.77519  2.73123  3.46354  2.40513  3.72494  3.29354  2.67741  2.69355  4.24690  2.90347  2.73739  3.18146  2.89801  2.37887  2.77519  2.98518  4.58477  3.61503
          0.00017  9.08738  9.80973  0.61958  0.77255  0.48576  0.95510
      5   3.37539  4.11803  8.29115  7.67490  4.91943  7.48558  7.81977  1.07836  3.52113  2.21102  3.23796  4.55093  4.77092  4.70520  4.92344  3.48011  1.75156  1.70769  8.30990  7.13423      5 i - - H
          2.68618  4.42225  2.77519  2.73123  3.46354  2.40513  3.72494  3.29354  2.67741  2.69355  4.24690  2.90347  2.73739  3.18146  2.89801  2.37887  2.77519  2.98518  4.58477  3.61503
          0.00017  9.08738  9.80973  0.61958  0.77255  0.48576  0.95510
      6   3.31307  3.64171  7.84677  4.77646  4.17946  3.87403  4.50232  2.05141  1.44651  2.20368  4.02901  3.46532  7.77828  3.83897  2.73206  3.80559  2.25051  2.09759  4.87730  4.34038      6 k - - H
          2.68618  4.42225  2.77519  2.73123  3.46354  2.40513  3.72494  3.29354  2.67741  2.69355  4.24690  2.90347  2.73739  3.18146  2.89801  2.37887  2.77519  2.98518  4.58477  3.61503
          0.00017  9.08738  9.80973  0.61958  0.77255  0.48576  0.95510
      7   4.36932  4.44905  9.59784  9.08572  2.79051  9.02343  9.58301  0.59618  8.98750  1.40549  3.30516  9.19687  9.21773  9.10717  9.05104  8.42608  3.76647  2.86627  9.82611  8.69853      7 I - - H
          2.68618  4.42225  2.77519  2.73123  3.46354  2.40513  3.72494  3.29354  2.67741  2.69355  4.24690  2.90347  2.73739  3.18146  2.89801  2.37887  2.77519  2.98518  4.58477  3.61503
          0.00017  9.08738  9.80973  0.61958  0.77255  0.48576  0.95510
      8   4.60313  8.77615  9.35112  9.22832  9.73551  4.48514  9.61407  4.65487  8.46385  8.88579  9.61923  8.47176  8.44540  0.07012  4.38101  4.39393  7.45462  4.59601 10.96884 10.01298      8 Q - - H
          2.68618  4.42225  2.77519  2.73123  3.46354  2.40513  3.72494  3.29354  2.67741  2.69355  4.24690  2.90347  2.73739  3.18146  2.89801  2.37887  2.77519  2.98518  4.58477  3.61503
          0.00017  9.08738  9.80973  0.61958  0.77255  0.48576  0.95510
      9   1.22579  3.42675  6.41120  5.85431  7.84675  5.09676  7.10159  7.30671  1.96774  4.84605  4.81474  4.08259  7.30372  4.67962  1.72250  1.40452  3.25086  6.90921  4.94594  4.83389      9 a - - H
          2.68618  4.42225  2.77519  2.73123  3.46354  2.40513  3.72494  3.29354  2.67741  2.69355  4.24690  2.90347  2.73739  3.18146  2.89801  2.37887  2.77519  2.98518  4.58477  3.61503
          0.00017  9.08738  9.80973  0.61958  0.77255  0.48576  0.95510
     10   1.98329  4.08375  4.78821  4.75635  2.49507  3.21201  2.52472  2.97866  3.88489  2.66237  3.80972  3.41044  7.60422  2.92759  2.59868  3.47792  3.37694  2.35044  2.63452  2.67520     10 a - - H
          2.68618  4.42225  2.77519  2.73123  3.46354  2.40513  3.72494  3.29354  2.67741  2.69355  4.24690  2.90347  2.73739  3.18146  2.89801  2.37887  2.77519  2.98518  4.58477  3.61503
          0.00017  9.08738  9.80973  0.61958  0.77255  0.48576  0.95510
     11   2.82416  2.44791  8.29464  7.67815  2.06301  4.54283  7.82043  1.97173  7.45939  2.94099  3.97120  7.65368  7.84963  5.20778  7.46190  3.72999  3.98526  2.26938  1.45263  2.14508     11 w - - H
          2.68618  4.42225  2.77519  2.73123  3.46354  2.40513  3.72494  3.29354  2.67741  2.69355  4.24690  2.90347  2.73739  3.18146  2.89801  2.37887  2.77519  2.98518  4.58477  3.61503
          0.00017  9.08738  9.80973  0.61958  0.77255  0.48576  0.95510
     12   8.17136 10.00617  9.45241  7.87784  9.78265  8.55151  8.08472  8.88809  2.44943  3.51549  4.11624  8.04135  8.79620  7.20842  0.14618  8.12474  8.15362  8.65552  9.99940  9.06150     12 R - - H
          2.68618  4.42225  2.77519  2.73123  3.46354  2.40513  3.72494  3.29354  2.67741  2.69355  4.24690  2.90347  2.73739  3.18146  2.89801  2.37887  2.77519  2.98518  4.58477  3.61503
          0.00017  9.08738  9.80973  0.61958  0.77255  0.48576  0.95510
     13   2.14823  4.43570  6.81008  6.24821  7.28648  0.68522  4.76209  4.54106  3.41993  4.50506  2.53019  3.91367  7.48056  4.94394  2.42302  2.76640  3.44210  4.69316  8.66614  7.39196     13 G - - H
          2.68618  4.42225  2.77519  2.73123  3.46354  2.40513  3.72494  3.29354  2.67741  2.69355  4.24690  2.90347  2.73739  3.18146  2.89801  2.37887  2.77519  2.98518  4.58477  3.61503
          0.00017  9.08738  9.80973  0.61958  0.77255  0.48576  0.95510
     14   4.52150  4.29354  7.72653  4.04529  2.01940  4.69356  2.06766  4.47903  3.22360  3.36469  3.14794  3.21984  7.75420  3.42063  3.67549  4.30173  3.85255  3.30625  2.37582  1.21166     14 y - - H
          2.68618  4.42225  2.77519  2.73123  3.46354  2.40513  3.72494  3.29354  2.67741  2.69355  4.24690  2.90347  2.73739  3.18146  2.89801  2.37887  2.77519  2.98518  4.58477  3.61503
          0.00017  9.08738  9.80973  0.61958  0.77255  0.48576  0.95510
     15   4.17500  7.76559  5.32409  7.15448  3.89338  4.71949  4.26697  2.84559  2.22790  0.78717  3.07965  3.80793  7.75728  3.05272  2.62664  4.14617  3.98950  2.57692  4.20024  7.18433     15 l - - H
          2.68618  4.42225  2.77519  2.73123  3.46354  2.40513  3.72494  3.29354  2.67741  2.69355  4.24690  2.90347  2.73739  3.18146  2.89801  2.37887  2.77519  2.98518  4.58477  3.61503
          0.00017  9.08738  9.80973  0.61958  0.77255  0.48576  0.95510
     16   0.98531  3.56937  3.94822  3.87174  4.20358  4.74005  4.72746  3.51238  4.47936  2.59242  3.86731  4.63866  7.60663  2.72495  4.64306  2.90269  2.49041  1.99440  5.29317  3.69992     16 a - - H
          2.68618  4.42225  2.77519  2.73123  3.46354  2.40513  3.72494  3.29354  2.67741  2.69355  4.24690  2.90347  2.73739  3.18146  2.89801  2.37887  2.77519  2.98518  4.58477  3.61503
          0.00017  9.08738  9.80973  0.61958  0.77255  0.48576  0.95510
     17   4.53803  8.19670  6.70379  4.89694  5.12042  4.86672  3.97285  5.01387  2.57855  4.51968  3.72616  6.63610  7.43732  3.25133  0.28646  4.59534  4.54272  4.49863  8.73233  4.99566     17 R - - H
          2.68618  4.42225  2.77519  2.73123  3.46354  2.40513  3.72494  3.29354  2.67741  2.69355  4.24690  2.90347  2.73739  3.18146  2.89801  2.37887  2.77519  2.98518  4.58477  3.61503
          0.00017  9.08738  9.80973  0.61958  0.77255  0.48576  0.95510
     18   3.62148  3.56082  4.37631  4.04610  7.95763  6.88022  4.18705  4.64089  1.07386  3.13491  4.46725  3.45901  7.27366  2.51657  1.37466  2.82428  3.46381  3.51238  9.04718  5.20825     18 k - - H
          2.68618  4.42225  2.77519  2.73123  3.46354  2.40513  3.72494  3.29354  2.67741  2.69355  4.24690  2.90347  2.73739  3.18146  2.89801  2.37887  2.77519  2.98518  4.58477  3.61503
          0.00017  9.08738  9.80973  0.61958  0.77255  0.48576  0.95510
     19   2.45518  5.07438  3.19240  2.11137  7.96485  3.97005  2.66886  3.88940  2.11547  3.05081  7.65903  2.81167  7.27226  2.46538  1.87389  3.06602  3.63857  3.59931  4.05029  2.96777     19 r - - H
          2.68618  4.42225  2.77519  2.73123  3.46354  2.40513  3.72494  3.29354  2.67741  2.69355  4.24690  2.90347  2.73739  3.18146  2.89801  2.37887  2.77519  2.98518  4.58477  3.61503
          0.00017  9.08738  9.80973  0.61958  0.77255  0.48576  0.95510
     20   3.12330  4.02963  5.01441  3.59288  1.43264  4.69006  3.20286  3.25037  7.45707  2.09940  3.91154  7.65220  5.04168  4.64817  7.46069  4.00320  3.79298  2.84592  4.68156  1.17624     20 y - - H
          2.68618  4.42225  2.77519  2.73123  3.46354  2.40513  3.72494  3.29354  2.67741  2.69355  4.24690  2.90347  2.73739  3.18146  2.89801  2.37887  2.77519  2.98518  4.58477  3.61503
          0.00960  9.08738  4.66252  0.61958  0.77255  0.48576  0.95510
     21   3.95265  4.32328  3.39516  2.80865  5.23220  3.68185  3.15887  3.23339  1.39731  2.52277  5.19195  3.57730  4.35938  2.48114  1.55248  3.84468  3.66168  3.33449  9.03887  4.67763     21 k - - H
          2.68618  4.42225  2.77519  2.73123  3.46354  2.40513  3.72494  3.29354  2.67741  2.69355  4.24690  2.90347  2.73739  3.18146  2.89801  2.37887  2.77519  2.98518  4.58477  3.61503
          0.00011  9.07789        *  0.61958  0.77255  0.00000        *
//
HMMER3/f [3.3 | Nov 2019]
NAME  JmjC
ACC   PF02373.23
DESC  JmjC domain, hydroxylase
LENG  114
ALPH  amino
RF    no
MM    no
CONS  yes
CS    yes
MAP   yes
DATE  Tue Apr 21 05:31:54 2020
NSEQ  30
EFFN  4.295654
CKSUM 1364841153
GA    21.30 21.30
TC    21.30 21.30
NC    21.20 21.20
STATS LOCAL MSV       -9.5772  0.71455
STATS LOCAL VITERBI  -10.1706  0.71455
STATS LOCAL FORWARD   -3.8654  0.71455
HMM          A        C        D        E        F        G        H        I        K        L        M        N        P        Q        R        S        T        V        W        Y   
            m->m     m->i     m->d     i->m     i->i     d->m     d->d
  COMPO   2.67006  4.01114  3.09865  2.69496  3.08263  2.92458  3.32189  2.87733  2.74083  2.61159  3.66413  2.98699  3.24816  2.98782  3.14660  2.63338  2.81979  2.62634  3.84551  3.30567
          2.68618  4.42225  2.77519  2.73123  3.46354  2.40513  3.72494  3.29354  2.67741  2.69355  4.24690  2.90347  2.73739  3.18146  2.89801  2.37887  2.77519  2.98518  4.58477  3.61503
          0.00808  5.21799  5.94034  0.61958  0.77255  0.00000        *
      1   3.00220  4.74133  3.85094  3.28372  2.87749  3.97360  3.31782  3.24407  2.71841  2.52043  3.22818  3.69723  4.35337  2.23761  2.88664  3.21596  2.82936  3.01664  2.21933  2.41299      1 w - - E
          2.68618  4.42225  2.77519  2.73123  3.46354  2.40513  3.72494  3.29354  2.67741  2.69355  4.24690  2.90347  2.73739  3.18146  2.89801  2.37887  2.77519  2.98518  4.58477  3.61503
          0.00808  5.21799  5.94034  0.61958  0.77255  0.48576  0.95510
      2   2.67167  3.28112  2.76502  4.34119  2.79442  4.22119  4.55402  2.38862  4.14307  1.31589  3.09987  4.36065  4.58273  4.28708  4.17663  3.53074  3.28550  1.80534  5.06522  3.88849      2 l - - E
          2.68618  4.42225  2.77519  2.73123  3.46354  2.40513  3.72494  3.29354  2.67741  2.69355  4.24690  2.90347  2.73739  3.18146  2.89801  2.37887  2.77519  2.98518  4.58477  3.61503
          0.00808  5.21799  5.94034  0.61958  0.77255  0.48576  0.95510
      3   3.03284  4.53660  4.39911  3.81979  2.99124  3.15551  4.39739  2.99231  3.71426  2.25926  3.65284  3.32311  4.48765  3.94743  3.92363  2.31922  3.26605  2.38454  5.10808  1.28807      3 y - - E
          2.68618  4.42225  2.77519  2.73123  3.46354  2.40513  3.72494  3.29354  2.67741  2.69355  4.24690  2.90347  2.73739  3.18146  2.89801  2.37887  2.77519  2.98518  4.58477  3.61503
          0.00808  5.21799  5.94034  0.61958  0.77255  0.48576  0.95510
      4   2.31595  3.60464  3.39223  4.34995  2.64125  4.19957  4.53264  1.93350  4.14303  1.86270  2.27115  4.35081  4.56285  4.28097  4.16371  3.50985  2.94220  1.90613  5.03579  3.85901      4 l - - E
          2.68618  4.42225  2.77519  2.73123  3.46354  2.40513  3.72494  3.29354  2.67741  2.69355  4.24690  2.90347  2.73739  3.18146  2.89801  2.37887  2.77519  2.98518  4.58477  3.61503
          0.00808  5.21799  5.94034  0.61958  0.77255  0.48576  0.95510
      5   2.58975  3.19131  4.12786  3.65771  5.00939  0.82038  4.74627  4.44152  2.25904  4.07320  4.87505  3.94165  4.45112  3.95125  3.98447  2.14445  3.45710  3.93276  6.29730  5.04704      5 g - - E
          2.68618  4.42225  2.77519  2.73123  3.46354  2.40513  3.72494  3.29354  2.67741  2.69355  4.24690  2.90347  2.73739  3.18146  2.89801  2.37887  2.77519  2.98518  4.58477  3.61503
          0.00808  5.21799  5.94034  0.61958  0.77255  0.48576  0.95510
      6   2.97726  5.32146  2.81575  2.74148  4.60364  3.77880  3.97429  4.04743  2.47136  3.29583  1.97805  2.77425  2.48620  2.57965  3.21895  2.25765  3.20853  2.66760  5.79381  4.42447      6 m - - -
          2.68618  4.42225  2.77519  2.73123  3.46354  2.40513  3.72494  3.29354  2.67741  2.69355  4.24690  2.90347  2.73739  3.18146  2.89801  2.37887  2.77519  2.98518  4.58477  3.61503
          0.00808  5.21799  5.94034  0.61958  0.77255  0.48576  0.95510
      7   2.73938  2.81081  3.67339  2.67596  4.02216  3.91741  3.33797  3.03573  2.47651  2.75718  3.29785  2.50118  2.47462  3.40640  3.48609  2.87767  3.22490  2.80935  2.83662  3.49592      7 p - - T
          2.68618  4.42225  2.77519  2.73123  3.46354  2.40513  3.72494  3.29354  2.67741  2.69355  4.24690  2.90347  2.73739  3.18146  2.89801  2.37887  2.77519  2.98518  4.58477  3.61503
          0.00808  5.21799  5.94034  0.61958  0.77255  0.48576  0.95510
      8   2.98002  5.32031  2.83347  2.74531  2.34525  2.32264  3.97692  4.04451  1.95113  2.29322  4.37879  2.95946  4.17354  3.09947  2.70261  2.58243  3.21123  3.67631  5.79304  4.42490      8 k - - T
          2.68618  4.42225  2.77519  2.73123  3.46354  2.40513  3.72494  3.29354  2.67741  2.69355  4.24690  2.90347  2.73739  3.18146  2.89801  2.37887  2.77519  2.98518  4.58477  3.61503
          0.00808  5.21799  5.94034  0.61958  0.77255  0.48576  0.95510
      9   2.39571  2.57634  5.14758  4.85430  5.32653  3.75707  5.54373  4.74643  4.75480  4.46494  5.26981  4.50810  4.58460  4.93570  4.89753  0.87026  1.28451  4.08853  6.71259  5.60512      9 s - - -
          2.68618  4.42225  2.77519  2.73123  3.46354  2.40513  3.72494  3.29354  2.67741  2.69355  4.24690  2.90347  2.73739  3.18146  2.89801  2.37887  2.77519  2.98518  4.58477  3.61503
          0.00808  5.21799  5.94034  0.61958  0.77255  0.48576  0.95510
     10   3.00168  3.54866  3.90597  3.33772  3.84050  3.03842  4.24378  2.53568  3.28876  2.91641  3.81039  3.73595  4.36679  2.90990  2.53037  2.43180  1.76188  2.97826  3.25050  2.66667     10 t - - E
          2.68618  4.42225  2.77519  2.73123  3.46354  2.40513  3.72494  3.29354  2.67741  2.69355  4.24690  2.90347  2.73739  3.18146  2.89801  2.37887  2.77519  2.98518  4.58477  3.61503
          0.00808  5.21799  5.94034  0.61958  0.77255  0.48576  0.95510
     11   2.99046  5.13529  2.84358  2.86446  1.94237  3.83075  4.04089  3.76694  2.51305  2.91331  4.21160  3.37698  4.22173  2.61239  3.31206  2.73887  1.60321  3.45917  5.64846  4.32581     11 t - - E
          2.68618  4.42225  2.77519  2.73123  3.46354  2.40513  3.72494  3.29354  2.67741  2.69355  4.24690  2.90347  2.73739  3.18146  2.89801  2.37887  2.77519  2.98518  4.58477  3.61503
          0.00808  5.21799  5.94034  0.61958  0.77255  0.48576  0.95510
     12   2.40849  2.58386  2.49516  2.79666  3.69074  2.43548  4.00832  3.94234  2.79281  3.52405  4.32187  3.32125  2.07394  3.14510  2.78695  2.60060  2.93095  3.59616  5.74599  4.39628     12 p - - E
          2.68618  4.42225  2.77519  2.73123  3.46354  2.40513  3.72494  3.29354  2.67741  2.69355  4.24690  2.90347  2.73739  3.18146  2.89801  2.37887  2.77519  2.98518  4.58477  3.61503
          0.00808  5.21799  5.94034  0.61958  0.77255  0.48576  0.95510
     13   2.53454  4.41767  4.90617  4.29768  2.49671  2.63958  4.51168  2.41532  4.10132  2.34611  3.53413  4.32179  4.55342  4.24777  4.13962  3.49705  3.26216  2.31882  1.45635  3.27022     13 w - - E
          2.68618  4.42225  2.77519  2.73123  3.46354  2.40513  3.72494  3.29354  2.67741  2.69355  4.24690  2.90347  2.73739  3.18146  2.89801  2.37887  2.77519  2.98518  4.58477  3.61503
          0.00808  5.21799  5.94034  0.61958  0.77255  0.48576  0.95510
     14   3.29337  5.49842  3.68412  3.08153  4.81073  4.04946  0.91520  3.13716  2.44195  3.74572  4.56896  3.56349  4.42477  2.80284  2.57795  2.86324  3.49913  3.87936  5.90337  4.62620     14 h - - E
          2.68618  4.42225  2.77519  2.73123  3.46354  2.40513  3.72494  3.29354  2.67741  2.69355  4.24690  2.90347  2.73739  3.18146  2.89801  2.37887  2.77519  2.98518  4.58477  3.61503
          0.00808  5.21799  5.94034  0.61958  0.77255  0.48576  0.95510
     15   2.51627  4.52457  4.35559  3.02075  3.34346  4.09425  4.38807  1.94729  3.67180  2.01682  2.96203  4.02732  4.46551  3.09803  2.82557  3.00067  2.36403  2.06737  5.13200  3.93434     15 i - - -
          2.68618  4.42225  2.77519  2.73123  3.46354  2.40513  3.72494  3.29354  2.67741  2.69355  4.24690  2.90347  2.73739  3.18146  2.89801  2.37887  2.77519  2.98518  4.58477  3.61503
          0.00808  5.21799  5.94034  0.61958  0.77255  0.48576  0.95510
     16   3.97276  6.77380  1.12409  0.93166  6.03654  2.31133  4.69083  5.64528  3.88903  5.06564  5.97828  3.45982  4.71965  3.87592  4.62719  3.78310  4.29473  5.14701  7.20770  5.56599     16 e - - -
          2.68618  4.42225  2.77519  2.73123  3.46354  2.40513  3.72494  3.29354  2.67741  2.69355  4.24690  2.90347  2.73739  3.18146  2.89801  2.37887  2.77519  2.98518  4.58477  3.61503
          0.00808  5.21799  5.94034  0.61958  0.77255  0.48576  0.95510
     17   2.97286  5.47133  1.88177  2.50679  4.81120  3.74796  3.93596  4.29358  2.25299  3.77439  3.30626  2.42774  3.15903  2.74549  3.16487  2.18945  2.73551  2.93001  5.90710  4.49919     17 d - - G
          2.68618  4.42225  2.77519  2.73123  3.46354  2.40513  3.72494  3.29354  2.67741  2.69355  4.24690  2.90347  2.73739  3.18146  2.89801  2.37887  2.77519  2.98518  4.58477  3.61503
          0.00808  5.21799  5.94034  0.61958  0.77255  0.48576  0.95510
     18   2.97900  3.45072  3.35407  2.32331  3.66074  3.11405  2.73729  3.89730  2.79142  2.85018  2.69248  2.41292  3.34668  2.18638  3.26041  2.75581  3.21029  3.56141  5.71672  3.45952     18 q - - G
          2.68618  4.42225  2.77519  2.73123  3.46354  2.40513  3.72494  3.29354  2.67741  2.69355  4.24690  2.90347  2.73739  3.18146  2.89801  2.37887  2.77519  2.98518  4.58477  3.61503
          0.00808  5.21799  5.94034  0.61958  0.77255  0.48576  0.95510
     19   2.49776  4.42403  2.29747  2.42373  4.79694  2.19579  3.04519  4.27654  2.39260  3.30390  4.50403  2.31871  4.14257  3.03663  2.88900  2.64824  3.20329  3.84671  4.03446  3.57257     19 g - - G
          2.68618  4.42225  2.77519  2.73123  3.46354  2.40513  3.72494  3.29354  2.67741  2.69355  4.24690  2.90347  2.73739  3.18146  2.89801  2.37887  2.77519  2.98518  4.58477  3.61503
          0.00808  5.21799  5.94034  0.61958  0.77255  0.48576  0.95510
     20   2.60756  4.60344  4.12701  3.55299  2.85353  3.10326  4.32118  3.07518  3.10955  1.45818  3.22821  3.88511  3.28454  3.75220  3.76817  2.21376  2.32432  2.86679  5.20214  3.99040     20 l - - -
          2.68618  4.42225  2.77519  2.73123  3.46354  2.40513  3.72494  3.29354  2.67741  2.69355  4.24690  2.90347  2.73739  3.18146  2.89801  2.37887  2.77519  2.98518  4.58477  3.61503
          0.00808  5.21799  5.94034  0.61958  0.77255  0.48576  0.95510
     21   2.73918  3.00573  4.26575  3.68712  2.78281  2.86209  2.59265  3.01448  3.59793  2.27411  3.66607  3.97303  3.50560  3.84986  3.84454  2.14051  3.24353  2.81247  5.15658  2.00937     21 y - - E
          2.68618  4.42225  2.77519  2.73123  3.46354  2.40513  3.72494  3.29354  2.67741  2.69355  4.24690  2.90347  2.73739  3.18146  2.89801  2.37887  2.77519  2.98518  4.58477  3.61503
          0.23606  5.21799  1.58549  0.61958  0.77255  0.48576  0.95510
     22   2.37062  4.84833  3.93918  3.55673  4.69727  2.80210  4.64326  4.15955  3.59984  3.82196  4.65272  3.82435  4.32132  3.89579  3.96382  0.65394  3.32505  3.69765  6.05416  3.23352     22 S - - E
          2.68626  4.42233  2.77528  2.73131  3.46362  2.40521  3.72503  3.29362  2.67749  2.69322  4.24698  2.90304  2.73748  3.18087  2.89809  2.37895  2.77528  2.98527  4.58485  3.61511
          0.18032  2.58485  2.41249  0.95311  0.48701  0.25506  1.49106
     23   1.68766  4.73030  5.38231  4.80728  3.85267  4.70871  5.11221  1.42889  4.64113  2.07702  2.34172  4.85625  5.02420  4.78999  4.69097  4.04547  3.65435  1.63431  5.56377  4.39324     26 i - - E
          2.68618  4.42225  2.77519  2.73123  3.46354  2.40513  3.72494  3.29354  2.67741  2.69355  4.24690  2.90347  2.73739  3.18146  2.89801  2.37887  2.77519  2.98518  4.58477  3.61503
          0.00868  5.14666  5.86901  0.61958  0.77255  0.37099  1.17135
     24   2.99992  3.75427  3.23198  3.25867  3.20624  3.96527  3.37035  3.26119  3.21818  2.57575  3.85611  1.53706  4.34566  2.97763  3.58554  3.20553  3.23161  2.27261  2.61831  4.08661     27 n - - E
          2.68618  4.42225  2.77519  2.73123  3.46354  2.40513  3.72494  3.29354  2.67741  2.69355  4.24690  2.90347  2.73739  3.18146  2.89801  2.37887  2.77519  2.98518  4.58477  3.61503
          0.00808  5.21799  5.94034  0.61958  0.77255  0.48576  0.95510
     25   3.08546  4.50913  4.73341  4.14507  3.03198  4.20937  4.45499  2.35947  3.99056  2.69542  3.62713  3.06665  4.57449  4.16873  4.10047  2.29634  3.31728  2.44243  2.52270  1.41105     28 y - - E
          2.68618  4.42225  2.77519  2.73123  3.46354  2.40513  3.72494  3.29354  2.67741  2.69355  4.24690  2.90347  2.73739  3.18146  2.89801  2.37887  2.77519  2.98518  4.58477  3.61503
          0.00808  5.21799  5.94034  0.61958  0.77255  0.48576  0.95510
     26   2.74478  5.23168  2.81351  2.79163  4.48466  3.79934  2.22695  3.51257  2.78712  1.92003  4.29803  2.36068  4.19001  2.80280  3.25706  2.57530  2.68211  3.05950  5.72392  4.37662     29 l - - E
          2.68618  4.42225  2.77519  2.73123  3.46354  2.40513  3.72494  3.29354  2.67741  2.69355  4.24690  2.90347  2.73739  3.18146  2.89801  2.37887  2.77519  2.98518  4.58477  3.61503
          0.00808  5.21799  5.94034  0.61958  0.77255  0.48576  0.95510
     27   2.99721  4.92573  2.90535  3.04741  4.09853  3.89884  1.53867  2.25729  3.02191  2.38340  4.01666  2.74497  4.28440  3.35543  3.06543  3.12301  3.22868  2.76277  5.47610  4.20051     30 h - - E
          2.68618  4.42225  2.77519  2.73123  3.46354  2.40513  3.72494  3.29354  2.67741  2.69355  4.24690  2.90347  2.73739  3.18146  2.89801  2.37887  2.77519  2.98518  4.58477  3.61503
          0.00808  5.21799  5.94034  0.61958  0.77255  0.48576  0.95510
     28   3.02018  4.41831  4.84012  3.70261  1.95525  2.35620  4.49885  2.41073  4.04991  2.11749  3.02626  4.28702  4.53829  3.10178  4.10879  3.47797  2.73817  2.29605  3.76928  2.55059     31 f - - E
          2.68618  4.42225  2.77519  2.73123  3.46354  2.40513  3.72494  3.29354  2.67741  2.69355  4.24690  2.90347  2.73739  3.18146  2.89801  2.37887  2.77519  2.98518  4.58477  3.61503
          0.00808  5.21799  5.94034  0.61958  0.77255  0.48576  0.95510
     29   2.60755  3.77315  2.74093  2.69948  4.72823  1.52897  3.95250  4.19344  2.41921  3.70526  4.46173  3.24194  2.74446  2.81121  2.53311  2.95349  3.20764  3.30407  5.86363  4.47195     32 g - - E
          2.68618  4.42225  2.77519  2.73123  3.46354  2.40513  3.72494  3.29354  2.67741  2.69355  4.24690  2.90347  2.73739  3.18146  2.89801  2.37887  2.77519  2.98518  4.58477  3.61503
          0.00808  5.21799  5.94034  0.61958  0.77255  0.48576  0.95510
     30   1.47885  5.54729  2.69328  2.24431  4.89502  1.79012  4.03442  4.37535  2.80242  3.86744  4.62080  3.26922  4.21767  3.14280  2.74752  2.65759  3.31146  3.94653  6.01108  4.60019     33 a - - S
          2.68618  4.42225  2.77519  2.73123  3.46354  2.40513  3.72494  3.29354  2.67741  2.69355  4.24690  2.90347  2.73739  3.18146  2.89801  2.37887  2.77519  2.98518  4.58477  3.61503
          0.00808  5.21799  5.94034  0.61958  0.77255  0.48576  0.95510
     31   2.83141  5.46011  2.40446  2.40223  3.38277  3.21712  2.65467  4.27505  2.39286  3.29131  4.50327  3.22063  2.17913  2.72083  2.98259  2.62396  2.77474  3.22575  5.89850  4.49333     34 p - - -
          2.68618  4.42225  2.77519  2.73123  3.46354  2.40513  3.72494  3.29354  2.67741  2.69355  4.24690  2.90347  2.73739  3.18146  2.89801  2.37887  2.77519  2.98518  4.58477  3.61503
          0.00808  5.21799  5.94034  0.61958  0.77255  0.48576  0.95510
     32   2.57474  2.63855  2.46108  2.74909  4.70123  3.79418  3.97924  4.15152  1.27187  3.08711  4.45011  3.28424  4.18662  3.09338  2.59611  2.99379  3.23721  3.76439  5.84947  4.47608     35 k - - E
          2.68618  4.42225  2.77519  2.73123  3.46354  2.40513  3.72494  3.29354  2.67741  2.69355  4.24690  2.90347  2.73739  3.18146  2.89801  2.37887  2.77519  2.98518  4.58477  3.61503
          0.05546  5.21799  3.02559  0.61958  0.77255  0.48576  0.95510
     33   2.98170  3.21744  4.04959  2.88015  3.72136  4.00745  4.27836  2.35367  3.01466  2.65870  3.70822  3.82575  4.38322  2.62245  2.90104  3.07218  2.21904  1.86823  3.34995  3.36977     36 v - - E
          2.68618  4.42225  2.77519  2.73123  3.46354  2.40513  3.72494  3.29354  2.67741  2.69355  4.24690  2.90347  2.73739  3.18146  2.89801  2.37887  2.77519  2.98518  4.58477  3.61503
          0.00847  5.17101  5.89335  0.61958  0.77255  0.63500  0.75489
     34   3.88785  5.71238  3.97528  2.70265  4.47869  4.40462  4.84680  4.54580  3.77867  4.11733  5.09023  4.21876  2.90408  4.24193  4.06301  3.98753  4.19441  4.27192  0.44168  4.47020     37 W - - E
          2.68618  4.42225  2.77519  2.73123  3.46354  2.40513  3.72494  3.29354  2.67741  2.69355  4.24690  2.90347  2.73739  3.18146  2.89801  2.37887  2.77519  2.98518  4.58477  3.61503
          0.00847  5.17101  5.89335  0.61958  0.77255  0.63500  0.75489
     35   3.25793  3.06581  4.86076  4.29576  1.93936  4.35443  4.40756  3.10498  2.50392  2.24756  3.77422  4.35996  4.71220  4.28710  4.21913  3.65908  3.48840  2.92645  4.83157  1.19923     38 y - - E
          2.68618  4.42225  2.77519  2.73123  3.46354  2.40513  3.72494  3.29354  2.67741  2.69355  4.24690  2.90347  2.73739  3.18146  2.89801  2.37887  2.77519  2.98518  4.58477  3.61503
          0.00847  5.17101  5.89335  0.61958  0.77255  0.40262  1.10434
     36   2.20623  3.47233  4.89548  4.28725  2.96650  2.30015  4.51609  1.85086  4.09319  2.01184  3.53487  4.31678  4.55014  4.24253  4.13530  2.49800  3.25841  1.99691  5.03898  3.86066     39 i - - E
          2.68618  4.42225  2.77519  2.73123  3.46354  2.40513  3.72494  3.29354  2.67741  2.69355  4.24690  2.90347  2.73739  3.18146  2.89801  2.37887  2.77519  2.98518  4.58477  3.61503
          0.00808  5.21799  5.94034  0.61958  0.77255  0.48576  0.95510
     37   3.12910  4.49822  5.04521  4.44130  2.44283  4.31819  4.66232  1.37128  4.24525  2.62682  3.11151  4.46124  4.67369  4.39113  3.17503  3.63219  2.73756  1.41990  5.16477  3.98733     40 i - - E
          2.68618  4.42225  2.77519  2.73123  3.46354  2.40513  3.72494  3.29354  2.67741  2.69355  4.24690  2.90347  2.73739  3.18146  2.89801  2.37887  2.77519  2.98518  4.58477  3.61503
          0.00808  5.21799  5.94034  0.61958  0.77255  0.48576  0.95510
     38   2.78694  5.51684  2.78131  2.13903  4.83102  3.44178  3.49299  4.30201  2.79742  3.81043  4.57242  3.26733  1.19969  3.13694  3.29426  2.75950  3.30050  3.89230  5.96829  3.37499     41 p - - -
          2.68618  4.42225  2.77519  2.73123  3.46354  2.40513  3.72494  3.29354  2.67741  2.69355  4.24690  2.90347  2.73739  3.18146  2.89801  2.37887  2.77519  2.98518  4.58477  3.61503
          0.00808  5.21799  5.94034  0.61958  0.77255  0.48576  0.95510
     39   2.69808  5.23958  3.34369  2.19626  3.37519  2.60930  3.99703  3.92245  2.54024  2.95540  3.62995  3.31294  2.66040  2.93180  3.25273  2.27225  2.36633  3.58114  5.72994  2.97278     42 e - - G
          2.68618  4.42225  2.77519  2.73123  3.46354  2.40513  3.72494  3.29354  2.67741  2.69355  4.24690  2.90347  2.73739  3.18146  2.89801  2.37887  2.77519  2.98518  4.58477  3.61503
          0.00808  5.21799  5.94034  0.61958  0.77255  0.48576  0.95510
     40   2.41008  4.01919  2.59872  1.70091  4.74119  3.28716  3.29300  3.31131  2.45160  2.64092  4.46884  3.09013  4.14977  2.80057  3.18036  2.43042  3.20434  3.21111  5.86959  4.47444     43 e - - G
          2.68618  4.42225  2.77519  2.73123  3.46354  2.40513  3.72494  3.29354  2.67741  2.69355  4.24690  2.90347  2.73739  3.18146  2.89801  2.37887  2.77519  2.98518  4.58477  3.61503
          0.00808  5.21799  5.94034  0.61958  0.77255  0.48576  0.95510
     41   2.50277  4.45721  2.36397  2.30834  4.81759  3.43381  2.46117  4.30144  2.15427  3.77950  4.51697  2.94892  4.14022  2.87422  2.75130  2.93566  2.70055  3.86455  5.90997  2.39111     44 k - - G
          2.68618  4.42225  2.77519  2.73123  3.46354  2.40513  3.72494  3.29354  2.67741  2.69355  4.24690  2.90347  2.73739  3.18146  2.89801  2.37887  2.77519  2.98518  4.58477  3.61503
          0.00808  5.21799  5.94034  0.61958  0.77255  0.48576  0.95510
     42   2.08105  4.31327  3.27013  2.33722  4.67579  2.77251  3.95894  4.13210  1.97019  3.11847  4.42668  3.25350  2.74666  3.07148  2.74694  2.47187  2.93934  3.74129  3.25251  4.45100     45 k - - H
          2.68618  4.42225  2.77519  2.73123  3.46354  2.40513  3.72494  3.29354  2.67741  2.69355  4.24690  2.90347  2.73739  3.18146  2.89801  2.37887  2.77519  2.98518  4.58477  3.61503
          0.00808  5.21799  5.94034  0.61958  0.77255  0.48576  0.95510
     43   2.62116  5.47931  2.39245  2.04288  4.04121  2.80724  3.12812  4.30821  2.40891  2.93431  4.52030  2.87767  3.38903  2.70837  2.66599  2.59893  2.89691  3.13819  5.91275  4.50255     46 e - - H
          2.68618  4.42225  2.77519  2.73123  3.46354  2.40513  3.72494  3.29354  2.67741  2.69355  4.24690  2.90347  2.73739  3.18146  2.89801  2.37887  2.77519  2.98518  4.58477  3.61503
          0.00808  5.21799  5.94034  0.61958  0.77255  0.48576  0.95510
     44   2.58506  5.48071  3.22385  2.10653  4.82482  3.52458  3.12752  4.30951  1.80183  3.78521  4.52178  3.21571  4.14107  2.51987  2.39839  2.09705  2.65539  3.46000  5.91363  4.50411     47 k - - H
          2.68618  4.42225  2.77519  2.73123  3.46354  2.40513  3.72494  3.29354  2.67741  2.69355  4.24690  2.90347  2.73739  3.18146  2.89801  2.37887  2.77519  2.98518  4.58477  3.61503
          0.00808  5.21799  5.94034  0.61958  0.77255  0.48576  0.95510
     45   2.26444  4.43981  4.74098  3.16411  1.74487  4.16319  4.48250  2.39523  3.97639  1.57943  3.13482  4.24078  4.52901  4.15289  3.09142  3.46313  3.25497  2.68780  5.05644  3.17871     48 l - - H
          2.68618  4.42225  2.77519  2.73123  3.46354  2.40513  3.72494  3.29354  2.67741  2.69355  4.24690  2.90347  2.73739  3.18146  2.89801  2.37887  2.77519  2.98518  4.58477  3.61503
          0.00808  5.21799  5.94034  0.61958  0.77255  0.48576  0.95510
     46   2.66745  5.37371  3.27227  1.30912  4.67355  3.77046  3.96356  3.52667  2.30694  2.55240  4.42690  2.36454  4.16353  3.07716  3.20045  2.76395  3.21075  3.73980  5.83414  3.84747     49 e - - H
          2.68609  4.42248  2.77542  2.73146  3.46292  2.40535  3.72407  3.29377  2.67704  2.69288  4.24712  2.90369  2.73762  3.18110  2.89775  2.37909  2.77542  2.98541  4.58499  3.61526
          0.24494  1.68802  3.43071  0.86605  0.54578  0.48576  0.95510
     47   2.56249  5.44202  2.46985  2.37390  3.81030  2.70935  3.92455  2.80216  1.75463  3.74251  4.48565  2.73753  4.12951  3.02458  2.63003  2.62774  3.18950  3.36118  5.88147  4.47738     53 k - - H
          2.68618  4.42225  2.77519  2.73123  3.46354  2.40513  3.72494  3.29354  2.67741  2.69355  4.24690  2.90347  2.73739  3.18146  2.89801  2.37887  2.77519  2.98518  4.58477  3.61503
          0.00833  5.18781  5.91015  0.61958  0.77255  0.58494  0.81450
     48   2.38408  4.48178  3.42011  3.85067  2.20206  4.09668  4.39769  2.34243  3.06189  2.02949  3.14109  4.06805  4.46654  3.09111  3.92320  2.82654  3.23037  1.79267  5.09240  3.89941     54 v - - H
          2.68618  4.42225  2.77519  2.73123  3.46354  2.40513  3.72494  3.29354  2.67741  2.69355  4.24690  2.90347  2.73739  3.18146  2.89801  2.37887  2.77519  2.98518  4.58477  3.61503
          0.00833  5.18781  5.91015  0.61958  0.77255  0.58494  0.81450
     49   2.46902  3.25840  4.84947  3.18850  3.49163  4.15997  4.48718  2.40615  4.05239  1.71151  2.25726  3.15299  4.52486  4.20575  4.10230  3.46600  2.64530  2.20853  3.29033  3.13732     55 l - - H
          2.68618  4.42225  2.77519  2.73123  3.46354  2.40513  3.72494  3.29354  2.67741  2.69355  4.24690  2.90347  2.73739  3.18146  2.89801  2.37887  2.77519  2.98518  4.58477  3.61503
          0.00833  5.18781  5.91015  0.61958  0.77255  0.58494  0.81450
     50   2.63436  5.46622  2.65162  2.51013  4.81037  2.75456  3.31998  4.29566  2.19155  2.88387  4.50714  2.44612  4.12533  2.71974  2.37183  2.19075  3.18897  3.85637  5.89944  3.41011     56 s - - H
          2.68618  4.42225  2.77519  2.73123  3.46354  2.40513  3.72494  3.29354  2.67741  2.69355  4.24690  2.90347  2.73739  3.18146  2.89801  2.37887  2.77519  2.98518  4.58477  3.61503
          0.00833  5.18781  5.91015  0.61958  0.77255  0.42839  1.05428
     51   2.73953  5.48409  2.05612  2.06153  4.82927  3.48251  3.93347  4.31538  2.01597  3.78940  4.52479  3.21326  2.51921  2.41964  2.92408  2.70881  2.87039  3.28902  5.91665  4.50551     57 k - - H
          2.68618  4.42225  2.77519  2.73123  3.46354  2.40513  3.72494  3.29354  2.67741  2.69355  4.24690  2.90347  2.73739  3.18146  2.89801  2.37887  2.77519  2.98518  4.58477  3.61503
          0.00808  5.21799  5.94034  0.61958  0.77255  0.48576  0.95510
     52   2.60677  5.39975  2.84399  2.37884  3.51556  3.76122  2.53110  3.43405  2.37586  3.04497  3.38288  3.00192  4.15383  2.42304  2.48783  2.65749  2.89953  3.04904  5.85323  3.96447     58 k - - H
          2.68626  4.42282  2.77512  2.73041  3.46256  2.40519  3.72551  3.29371  2.67798  2.69305  4.24747  2.90376  2.73648  3.18167  2.89858  2.37872  2.77576  2.98575  4.58534  3.61437
          0.80322  1.09532  1.52471  1.17872  0.36770  0.48576  0.95510
     53   2.86946  5.13509  2.73084  2.28131  3.41978  3.20917  3.88680  3.82014  2.67051  2.38441  3.49385  2.21824  4.07776  2.43130  3.14192  2.62620  3.10075  3.47740  3.56956  3.52378     65 n - - H
          2.68618  4.42225  2.77519  2.73123  3.46354  2.40513  3.72494  3.29354  2.67741  2.69355  4.24690  2.90347  2.73739  3.18146  2.89801  2.37887  2.77519  2.98518  4.58477  3.61503
          0.24366  4.97585  1.56377  0.61958  0.77255  0.49139  0.94617
     54   2.46469  4.95269  3.32589  2.76681  2.86715  2.42424  3.14639  3.00648  2.54926  3.19864  4.03167  2.98624  3.31898  3.09892  2.88872  2.23399  2.88660  3.04072  5.47525  3.43426     66 s - - H
          2.68618  4.42225  2.77519  2.73123  3.46354  2.40513  3.72494  3.29354  2.67741  2.69355  4.24690  2.90347  2.73739  3.18146  2.89801  2.37887  2.77519  2.98518  4.58477  3.61503
          0.15881  4.93541  1.96858  0.61958  0.77255  0.75386  0.63591
     55   2.83481  5.29979  2.80264  2.23552  4.62615  2.49108  3.80483  3.62776  2.23213  3.06966  4.34542  2.74913  3.38555  2.39687  2.62019  2.80607  3.06597  2.93501  3.65959  4.34449     67 k - - C
          2.68618  4.42225  2.77519  2.73123  3.46354  2.40513  3.72494  3.29354  2.67741  2.69355  4.24690  2.90347  2.73739  3.18146  2.89801  2.37887  2.77519  2.98518  4.58477  3.61503
          0.01115  4.89746  5.61980  0.61958  0.77255  0.91767  0.50991
     56   2.71971  5.35364  3.11598  2.01556  4.69153  2.95052  3.05671  3.15664  2.19672  3.65574  4.39624  2.38466  4.03020  2.67319  2.54193  2.40218  3.09171  3.16403  5.79052  4.38421     68 e - - C
          2.68618  4.42225  2.77519  2.73123  3.46354  2.40513  3.72494  3.29354  2.67741  2.69355  4.24690  2.90347  2.73739  3.18146  2.89801  2.37887  2.77519  2.98518  4.58477  3.61503
          0.01046  4.96151  5.68386  0.61958  0.77255  1.06982  0.42018
     57   2.50883  2.38406  2.68222  2.60256  4.57751  3.65600  3.01658  4.03478  2.35917  3.56079  4.32610  3.14255  4.05028  1.85584  3.08436  2.85226  2.49749  3.64184  5.73142  4.34777     69 q - - S
          2.68618  4.42225  2.77519  2.73123  3.46354  2.40513  3.72494  3.29354  2.67741  2.69355  4.24690  2.90347  2.73739  3.18146  2.89801  2.37887  2.77519  2.98518  4.58477  3.61503
          0.01046  4.96151  5.68386  0.61958  0.77255  1.06982  0.42018
     58   2.87213  5.31830  2.96364  2.58560  3.55634  3.65080  3.84191  4.10645  2.29818  3.61229  4.36678  2.81620  1.66254  2.69689  2.63653  2.25398  3.10327  3.69599  5.76537  4.37165     70 p - - T
          2.68618  4.42225  2.77519  2.73123  3.46354  2.40513  3.72494  3.29354  2.67741  2.69355  4.24690  2.90347  2.73739  3.18146  2.89801  2.37887  2.77519  2.98518  4.58477  3.61503
          0.01046  4.96151  5.68386  0.61958  0.77255  0.79827  0.59804
     59   2.23111  5.39226  1.86848  2.25251  4.72082  2.62408  3.87888  2.69002  2.43664  3.69083  4.43917  2.69965  4.07888  2.98232  3.12125  2.59424  3.14793  3.77436  5.83466  4.42999     71 d - - T
          2.68618  4.42225  2.77519  2.73123  3.46354  2.40513  3.72494  3.29354  2.67741  2.69355  4.24690  2.90347  2.73739  3.18146  2.89801  2.37887  2.77519  2.98518  4.58477  3.61503
          0.05721  5.02987  3.01468  0.61958  0.77255  0.95661  0.48482
     60   2.88442  4.73712  3.57914  2.51188  2.34714  2.93397  2.30077  3.26918  2.70573  2.01128  3.83280  3.47029  4.19583  3.30941  3.38423  3.04262  2.74330  3.02373  5.29785  3.36096     72 l - - G
          2.68590  4.42240  2.77407  2.73138  3.46369  2.40528  3.72509  3.29369  2.67756  2.69370  4.24705  2.90361  2.73754  3.18119  2.89815  2.37876  2.77534  2.98533  4.58492  3.61518
          0.47582  0.98005  5.70524  0.07760  2.59470  0.25079  1.50591
     61   3.01446  4.50190  4.43875  3.07931  3.29755  4.11040  3.58641  2.33377  3.73937  1.29618  3.09214  4.07614  4.48043  2.62017  3.93232  3.01370  2.82285  2.24287  5.11199  3.91838     74 l - - C
          2.68618  4.42225  2.77519  2.73123  3.46354  2.40513  3.72494  3.29354  2.67741  2.69355  4.24690  2.90347  2.73739  3.18146  2.89801  2.37887  2.77519  2.98518  4.58477  3.61503
          0.00808  5.21799  5.94034  0.61958  0.77255  0.48576  0.95510
     62   2.97935  5.21159  3.07176  2.80346  3.93631  2.92664  2.67901  3.08928  2.59289  2.45428  3.32553  2.81626  3.38379  3.14908  2.33992  2.62198  2.69422  3.54834  5.70793  3.04668     75 r - - C
          2.68618  4.42225  2.77519  2.73123  3.46354  2.40513  3.72494  3.29354  2.67741  2.69355  4.24690  2.90347  2.73739  3.18146  2.89801  2.37887  2.77519  2.98518  4.58477  3.61503
          0.00808  5.21799  5.94034  0.61958  0.77255  0.48576  0.95510
     63   2.99122  4.91461  3.61096  2.42422  2.97343  3.89674  2.23718  2.99049  3.02662  2.67250  4.00582  2.44971  4.28147  2.59604  3.44366  2.75219  3.22275  2.91891  2.87052  3.17766     76 h - - T
          2.68618  4.42225  2.77519  2.73123  3.46354  2.40513  3.72494  3.29354  2.67741  2.69355  4.24690  2.90347  2.73739  3.18146  2.89801  2.37887  2.77519  2.98518  4.58477  3.61503
          0.00808  5.21799  5.94034  0.61958  0.77255  0.48576  0.95510
     64   2.99244  4.89148  3.63750  2.60744  2.67591  3.90577  4.13553  3.43669  2.02629  2.04868  3.58411  3.54131  3.56928  2.49156  3.46081  2.79786  3.22396  3.18301  3.73032  2.53657     77 k - - T
          2.68618  4.42225  2.77519  2.73123  3.46354  2.40513  3.72494  3.29354  2.67741  2.69355  4.24690  2.90347  2.73739  3.18146  2.89801  2.37887  2.77519  2.98518  4.58477  3.61503
          0.00808  5.21799  5.94034  0.61958  0.77255  0.48576  0.95510
     65   2.50043  4.90627  3.18831  3.05763  4.07709  3.89946  4.12782  2.97253  2.78540  2.36890  2.77179  2.35754  3.55069  3.36312  3.44960  2.25420  2.37109  2.38106  5.45991  4.18744     78 s - - T
          2.68618  4.42225  2.77519  2.73123  3.46354  2.40513  3.72494  3.29354  2.67741  2.69355  4.24690  2.90347  2.73739  3.18146  2.89801  2.37887  2.77519  2.98518  4.58477  3.61503
          0.00808  5.21799  5.94034  0.61958  0.77255  0.48576  0.95510
     66   2.97905  5.22081  2.52475  2.79771  3.33714  3.38245  4.00289  2.93711  2.53130  3.48441  3.59102  2.79779  4.19203  2.86546  2.73840  2.60942  1.80458  2.84041  5.71519  3.62543     79 t - - C
          2.68618  4.42225  2.77519  2.73123  3.46354  2.40513  3.72494  3.29354  2.67741  2.69355  4.24690  2.90347  2.73739  3.18146  2.89801  2.37887  2.77519  2.98518  4.58477  3.61503
          0.00808  5.21799  5.94034  0.61958  0.77255  0.48576  0.95510
     67   2.82376  4.93600  3.16873  2.59914  3.13042  3.38075  4.11342  2.32804  2.67267  2.18560  2.61142  3.50332  4.27359  2.64166  2.87433  2.49086  3.22139  2.86386  5.48462  4.20571     80 l - - E
          2.68618  4.42225  2.77519  2.73123  3.46354  2.40513  3.72494  3.29354  2.67741  2.69355  4.24690  2.90347  2.73739  3.18146  2.89801  2.37887  2.77519  2.98518  4.58477  3.61503
          0.00808  5.21799  5.94034  0.61958  0.77255  0.48576  0.95510
     68   2.65944  4.41907  3.52531  4.22937  2.81958  4.17239  4.49786  1.78682  3.08119  2.20146  2.63399  4.28451  4.53760  4.20507  4.10673  2.85969  2.93631  2.20147  3.43671  2.48969     81 i - - E
          2.68618  4.42225  2.77519  2.73123  3.46354  2.40513  3.72494  3.29354  2.67741  2.69355  4.24690  2.90347  2.73739  3.18146  2.89801  2.37887  2.77519  2.98518  4.58477  3.61503
          0.00808  5.21799  5.94034  0.61958  0.77255  0.48576  0.95510
     69   2.97468  5.39993  2.37844  2.70200  4.71094  3.76191  3.13216  4.17358  2.70245  2.72411  4.44982  2.77496  2.77799  3.06165  2.70166  1.76901  2.91389  3.77220  2.96870  4.46418     82 s - - -
          2.68618  4.42225  2.77519  2.73123  3.46354  2.40513  3.72494  3.29354  2.67741  2.69355  4.24690  2.90347  2.73739  3.18146  2.89801  2.37887  2.77519  2.98518  4.58477  3.61503
          0.00808  5.21799  5.94034  0.61958  0.77255  0.48576  0.95510
     70   3.46944  5.71937  3.81122  2.81057  5.11735  4.16274  4.18371  4.49736  2.22686  3.12014  4.78814  3.65857  0.98046  3.30746  1.87194  3.45463  3.65866  4.14778  6.05351  4.80918     83 p - - H
          2.68618  4.42225  2.77519  2.73123  3.46354  2.40513  3.72494  3.29354  2.67741  2.69355  4.24690  2.90347  2.73739  3.18146  2.89801  2.37887  2.77519  2.98518  4.58477  3.61503
          0.00808  5.21799  5.94034  0.61958  0.77255  0.48576  0.95510
     71   2.97374  3.64261  2.82855  2.17450  3.59493  3.76134  3.58275  2.65073  1.93454  3.68990  4.44900  2.87996  4.15394  2.91309  3.04941  2.24974  2.51343  3.77146  5.85285  3.38642     84 k - - H
          2.68618  4.42225  2.77519  2.73123  3.46354  2.40513  3.72494  3.29354  2.67741  2.69355  4.24690  2.90347  2.73739  3.18146  2.89801  2.37887  2.77519  2.98518  4.58477  3.61503
          0.00808  5.21799  5.94034  0.61958  0.77255  0.48576  0.95510
     72   2.98541  5.04337  2.70800  2.41073  3.60447  3.85184  4.06653  3.06648  2.91227  2.36763  3.48071  3.42492  4.23928  2.24355  2.55440  2.72702  2.80319  2.31843  5.57300  3.30885     85 q - - H
          2.68652  4.42259  2.77495  2.73096  3.46388  2.40525  3.72529  3.29388  2.67715  2.69271  4.24588  2.90364  2.73683  3.18147  2.89835  2.37921  2.77554  2.98553  4.58511  3.61446
          0.45042  1.02163  5.94034  0.63661  0.75307  0.48576  0.95510
     73   3.04630  4.61696  4.21412  3.64117  2.92751  4.08627  4.36065  3.07609  2.89745  0.89878  3.71850  3.95038  4.46189  3.02835  3.76034  2.98868  2.93816  2.87616  5.21123  4.00343     88 l - - H
          2.68618  4.42225  2.77519  2.73123  3.46354  2.40513  3.72494  3.29354  2.67741  2.69355  4.24690  2.90347  2.73739  3.18146  2.89801  2.37887  2.77519  2.98518  4.58477  3.61503
          0.05546  5.21799  3.02559  0.61958  0.77255  0.48576  0.95510
     74   2.96252  3.73634  3.07118  2.25260  4.22465  3.82835  4.04284  3.08152  2.37027  2.52268  3.75594  3.40069  4.21583  2.70362  2.37010  2.77576  3.19394  2.36374  3.43073  3.27544     89 e - - H
          2.68618  4.42225  2.77519  2.73123  3.46354  2.40513  3.72494  3.29354  2.67741  2.69355  4.24690  2.90347  2.73739  3.18146  2.89801  2.37887  2.77519  2.98518  4.58477  3.61503
          0.00847  5.17101  5.89335  0.61958  0.77255  0.63500  0.75489
     75   2.75080  5.45345  3.20162  1.96447  4.79506  2.98880  3.91328  4.27857  1.95805  3.75722  4.49509  2.54125  3.13723  2.32685  3.14143  2.51126  3.18224  3.34565  5.88817  2.82765     90 k - - H
          2.68618  4.42225  2.77519  2.73123  3.46354  2.40513  3.72494  3.29354  2.67741  2.69355  4.24690  2.90347  2.73739  3.18146  2.89801  2.37887  2.77519  2.98518  4.58477  3.61503
          0.00847  5.17101  5.89335  0.61958  0.77255  0.63500  0.75489
     76   2.11825  5.44235  3.20646  2.09226  4.77942  2.63259  2.60482  4.25975  2.44324  3.07478  4.48516  2.21335  3.51885  3.01438  2.96620  2.59595  3.18207  3.82869  5.87981  3.98016     91 e - - T
          2.68618  4.42225  2.77519  2.73123  3.46354  2.40513  3.72494  3.29354  2.67741  2.69355  4.24690  2.90347  2.73739  3.18146  2.89801  2.37887  2.77519  2.98518  4.58477  3.61503
          0.11984  5.17101  2.23249  0.61958  0.77255  0.63500  0.75489
     77   2.96194  5.47073  2.93651  2.42741  4.81159  1.50294  3.90974  4.29660  2.36396  3.77253  4.51571  2.24939  3.07780  2.73676  2.74438  2.92009  3.19521  3.85975  5.90215  4.48962     92 g - - T
          2.68618  4.42225  2.77519  2.73123  3.46354  2.40513  3.72494  3.29354  2.67741  2.69355  4.24690  2.90347  2.73739  3.18146  2.89801  2.37887  2.77519  2.98518  4.58477  3.61503
          0.00947  5.06063  5.78298  0.61958  0.77255  0.44827  1.01814
     78   3.12268  4.49259  5.02100  4.42408  2.49466  4.29081  3.36987  1.29096  4.22273  2.62298  3.59405  4.42074  4.64730  4.35510  4.24786  3.60425  3.35507  1.39889  5.00734  3.18415     93 i - - -
          2.68618  4.42225  2.77519  2.73123  3.46354  2.40513  3.72494  3.29354  2.67741  2.69355  4.24690  2.90347  2.73739  3.18146  2.89801  2.37887  2.77519  2.98518  4.58477  3.61503
          0.00847  5.17101  5.89335  0.61958  0.77255  0.63500  0.75489
     79   2.96743  5.44319  3.03123  2.36001  4.77801  3.74254  3.92666  4.25272  2.17635  3.15115  4.48768  3.21516  1.58308  2.40354  2.50178  2.93557  3.19759  3.16751  5.87951  4.48074     94 p - - -
          2.68618  4.42225  2.77519  2.73123  3.46354  2.40513  3.72494  3.29354  2.67741  2.69355  4.24690  2.90347  2.73739  3.18146  2.89801  2.37887  2.77519  2.98518  4.58477  3.61503
          0.00847  5.17101  5.89335  0.61958  0.77255  0.63500  0.75489
     80   2.99548  3.12704  4.85065  4.24275  2.91700  3.14997  4.48094  2.09671  4.05123  2.57846  3.50635  4.27886  2.62947  4.20289  4.09788  3.06229  2.76095  1.45967  5.00830  2.76499     95 v - - -
          2.68618  4.42225  2.77519  2.73123  3.46354  2.40513  3.72494  3.29354  2.67741  2.69355  4.24690  2.90347  2.73739  3.18146  2.89801  2.37887  2.77519  2.98518  4.58477  3.61503
          0.00847  5.17101  5.89335  0.61958  0.77255  0.63500  0.75489
     81   2.71241  3.59177  3.50912  3.25392  3.85696  3.94640  3.15222  2.65511  2.79789  2.42788  3.81905  2.85498  4.32639  3.12354  3.57396  3.00402  2.88859  2.99231  2.85338  1.85130     96 y - - E
          2.68618  4.42225  2.77519  2.73123  3.46354  2.40513  3.72494  3.29354  2.67741  2.69355  4.24690  2.90347  2.73739  3.18146  2.89801  2.37887  2.77519  2.98518  4.58477  3.61503
          0.00847  5.17101  5.89335  0.61958  0.77255  0.63500  0.75489
     82   2.58418  5.29783  3.27750  2.26985  3.97412  3.75730  3.95216  3.29824  2.08493  3.57562  4.35587  3.25525  4.14892  3.07415  1.94180  2.50860  2.10616  2.94598  5.77025  4.40149     97 r - - E
          2.68618  4.42225  2.77519  2.73123  3.46354  2.40513  3.72494  3.29354  2.67741  2.69355  4.24690  2.90347  2.73739  3.18146  2.89801  2.37887  2.77519  2.98518  4.58477  3.61503
          0.00847  5.17101  5.89335  0.61958  0.77255  0.40262  1.10434
     83   2.63611  2.91852  5.02772  4.41539  1.77923  4.24097  4.57944  1.78224  4.20355  2.15154  3.09572  4.40278  4.60149  4.33607  4.21427  3.55403  2.43404  2.08379  5.07052  3.89461     98 f - - E
          2.68618  4.42225  2.77519  2.73123  3.46354  2.40513  3.72494  3.29354  2.67741  2.69355  4.24690  2.90347  2.73739  3.18146  2.89801  2.37887  2.77519  2.98518  4.58477  3.61503
          0.00808  5.21799  5.94034  0.61958  0.77255  0.48576  0.95510
     84   2.99343  4.86494  3.37041  2.45977  3.28143  3.91593  3.69013  3.10771  2.60808  2.34141  3.95943  2.99108  4.29950  3.40254  3.48268  3.14352  2.45626  1.47168  5.42528  4.16169     99 v - - E
          2.68618  4.42225  2.77519  2.73123  3.46354  2.40513  3.72494  3.29354  2.67741  2.69355  4.24690  2.90347  2.73739  3.18146  2.89801  2.37887  2.77519  2.98518  4.58477  3.61503
          0.00808  5.21799  5.94034  0.61958  0.77255  0.48576  0.95510
     85   3.33910  5.31341  3.81506  3.28568  4.27735  4.13011  3.62025  3.85100  2.94816  2.82361  4.36930  3.73483  4.53249  0.71172  3.25446  3.42529  3.56636  2.88545  5.65935  4.30297    100 q - - E
          2.68618  4.42225  2.77519  2.73123  3.46354  2.40513  3.72494  3.29354  2.67741  2.69355  4.24690  2.90347  2.73739  3.18146  2.89801  2.37887  2.77519  2.98518  4.58477  3.61503
          0.00808  5.21799  5.94034  0.61958  0.77255  0.48576  0.95510
     86   2.97417  4.54030  3.23176  2.32429  3.14422  3.09633  2.70494  4.27817  1.84373  3.76371  4.50560  2.42171  4.14420  2.74782  2.08991  2.94068  3.20518  3.84850  5.90008  3.52176    101 k - - -
          2.68618  4.42225  2.77519  2.73123  3.46354  2.40513  3.72494  3.29354  2.67741  2.69355  4.24690  2.90347  2.73739  3.18146  2.89801  2.37887  2.77519  2.98518  4.58477  3.61503
          0.00808  5.21799  5.94034  0.61958  0.77255  0.48576  0.95510
     87   1.97771  5.24091  3.36219  2.66752  4.51365  3.81285  4.03880  3.93743  2.82717  2.53178  4.33195  3.34842  1.68053  2.31557  3.29096  2.39476  3.24332  3.59799  5.75612  4.41277    102 p - - T
          2.68618  4.42225  2.77519  2.73123  3.46354  2.40513  3.72494  3.29354  2.67741  2.69355  4.24690  2.90347  2.73739  3.18146  2.89801  2.37887  2.77519  2.98518  4.58477  3.61503
          0.00808  5.21799  5.94034  0.61958  0.77255  0.48576  0.95510
     88   3.77843  6.40442  2.19000  2.86144  5.74397  0.70758  3.48993  5.32019  3.67834  4.78059  5.64219  2.00009  4.64267  3.76853  4.32021  3.64471  4.08973  4.84571  6.92040  5.36223    103 g - - T
          2.68618  4.42225  2.77519  2.73123  3.46354  2.40513  3.72494  3.29354  2.67741  2.69355  4.24690  2.90347  2.73739  3.18146  2.89801  2.37887  2.77519  2.98518  4.58477  3.61503
          0.00808  5.21799  5.94034  0.61958  0.77255  0.48576  0.95510
     89   3.77440  6.49911  1.64022  0.82079  5.77248  3.97831  4.54534  5.33788  3.60509  4.77433  5.62227  3.09065  4.61955  1.98003  4.24980  3.62244  4.06661  4.86219  6.91280  5.34245    104 e - - -
          2.68618  4.42225  2.77519  2.73123  3.46354  2.40513  3.72494  3.29354  2.67741  2.69355  4.24690  2.90347  2.73739  3.18146  2.89801  2.37887  2.77519  2.98518  4.58477  3.61503
          0.00808  5.21799  5.94034  0.61958  0.77255  0.48576  0.95510
     90   2.37176  4.41591  4.95331  4.34150  1.53893  4.20103  4.53212  2.58368  4.13695  2.08183  2.80437  4.34827  4.56364  4.27569  4.16118  3.51072  2.14722  2.33156  5.03692  2.91331    105 f - - E
          2.68618  4.42225  2.77519  2.73123  3.46354  2.40513  3.72494  3.29354  2.67741  2.69355  4.24690  2.90347  2.73739  3.18146  2.89801  2.37887  2.77519  2.98518  4.58477  3.61503
          0.00808  5.21799  5.94034  0.61958  0.77255  0.48576  0.95510
     91   3.98381  5.17938  6.09047  5.59463  4.27452  5.56587  6.17742  1.61823  5.51698  2.00493  2.71509  5.73301  5.74175  5.65374  5.60482  4.98415  4.23081  0.68330  6.39414  5.26287    106 V - - E
          2.68618  4.42225  2.77519  2.73123  3.46354  2.40513  3.72494  3.29354  2.67741  2.69355  4.24690  2.90347  2.73739  3.18146  2.89801  2.37887  2.77519  2.98518  4.58477  3.61503
          0.00808  5.21799  5.94034  0.61958  0.77255  0.48576  0.95510
     92   3.25785  4.61295  5.17758  4.59218  1.42906  4.41392  4.56684  1.42922  4.37956  2.43997  3.66307  4.53832  4.76196  4.47724  4.37625  3.73131  3.48826  2.18963  3.31328  2.76604    107 f - - E
          2.68618  4.42225  2.77519  2.73123  3.46354  2.40513  3.72494  3.29354  2.67741  2.69355  4.24690  2.90347  2.73739  3.18146  2.89801  2.37887  2.77519  2.98518  4.58477  3.61503
          0.00808  5.21799  5.94034  0.61958  0.77255  0.48576  0.95510
     93   3.58317  3.46555  5.59867  5.06845  4.21324  4.93907  5.50273  1.40095  4.93624  2.95031  4.08005  5.12699  5.27856  5.13638  5.02936  4.30946  1.34734  1.29344  5.97542  4.77237    108 v - - E
          2.68618  4.42225  2.77519  2.73123  3.46354  2.40513  3.72494  3.29354  2.67741  2.69355  4.24690  2.90347  2.73739  3.18146  2.89801  2.37887  2.77519  2.98518  4.58477  3.61503
          0.00808  5.21799  5.94034  0.61958  0.77255  0.48576  0.95510
     94   3.07101  4.87631  3.79629  3.29679  1.51385  3.37126  4.27790  3.45532  3.29851  3.14676  4.03480  2.69436  1.61565  3.60248  3.67552  2.80466  3.32721  3.20852  5.39205  3.54937    109 f - - -
          2.68618  4.42225  2.77519  2.73123  3.46354  2.40513  3.72494  3.29354  2.67741  2.69355  4.24690  2.90347  2.73739  3.18146  2.89801  2.37887  2.77519  2.98518  4.58477  3.61503
          0.00808  5.21799  5.94034  0.61958  0.77255  0.48576  0.95510
     95   1.83680  4.96418  4.21394  3.73489  4.84430  2.73121  4.77564  3.36629  3.71507  3.92185  4.74551  3.98699  1.02298  4.01583  4.08357  2.05582  2.92256  3.80030  6.18850  4.95298    110 p - - T
          2.68618  4.42225  2.77519  2.73123  3.46354  2.40513  3.72494  3.29354  2.67741  2.69355  4.24690  2.90347  2.73739  3.18146  2.89801  2.37887  2.77519  2.98518  4.58477  3.61503
          0.00808  5.21799  5.94034  0.61958  0.77255  0.48576  0.95510
     96   2.99387  5.41125  2.73558  2.71540  3.75449  1.30650  3.96845  4.18074  2.32620  3.70012  4.46306  2.86735  4.17004  3.07937  2.57375  2.97376  3.22526  3.78283  5.86341  3.19101    111 g - - T
          2.68618  4.42225  2.77519  2.73123  3.46354  2.40513  3.72494  3.29354  2.67741  2.69355  4.24690  2.90347  2.73739  3.18146  2.89801  2.37887  2.77519  2.98518  4.58477  3.61503
          0.00808  5.21799  5.94034  0.61958  0.77255  0.48576  0.95510
     97   1.95108  2.39354  4.34347  3.81177  4.10432  2.49835  4.60608  3.46797  3.74218  3.19291  4.08535  4.04007  4.46697  4.00831  4.02464  1.97897  1.99204  3.19901  2.14814  4.36107    112 a - - -
          2.68618  4.42225  2.77519  2.73123  3.46354  2.40513  3.72494  3.29354  2.67741  2.69355  4.24690  2.90347  2.73739  3.18146  2.89801  2.37887  2.77519  2.98518  4.58477  3.61503
          0.00808  5.21799  5.94034  0.61958  0.77255  0.48576  0.95510
     98   3.05960  4.44392  4.93459  4.33046  2.13075  4.21540  3.36127  2.49885  4.13247  2.62932  3.14271  4.34325  2.70813  4.27316  4.16651  3.52407  3.29153  2.07921  3.24914  1.61116    113 y - - E
          2.68618  4.42225  2.77519  2.73123  3.46354  2.40513  3.72494  3.29354  2.67741  2.69355  4.24690  2.90347  2.73739  3.18146  2.89801  2.37887  2.77519  2.98518  4.58477  3.61503
          0.00808  5.21799  5.94034  0.61958  0.77255  0.48576  0.95510
     99   4.49522  5.84382  5.20784  4.89988  2.87644  5.15771  0.54328  4.47146  4.62009  3.81525  5.03511  4.81805  5.51947  4.83355  4.73753  4.54841  4.73326  3.16103  4.54195  1.72012    114 H - - E
          2.68618  4.42225  2.77519  2.73123  3.46354  2.40513  3.72494  3.29354  2.67741  2.69355  4.24690  2.90347  2.73739  3.18146  2.89801  2.37887  2.77519  2.98518  4.58477  3.61503
          0.00808  5.21799  5.94034  0.61958  0.77255  0.48576  0.95510
    100   1.94645  4.85371  3.69067  3.12788  4.01864  3.92061  4.16177  3.39174  3.09776  3.08081  3.38172  3.58143  4.30689  1.92154  3.49732  1.91461  2.83074  2.63222  2.87009  4.16016    115 s - - E
          2.68618  4.42225  2.77519  2.73123  3.46354  2.40513  3.72494  3.29354  2.67741  2.69355  4.24690  2.90347  2.73739  3.18146  2.89801  2.37887  2.77519  2.98518  4.58477  3.61503
          0.00808  5.21799  5.94034  0.61958  0.77255  0.48576  0.95510
    101   2.35533  4.79930  4.24071  3.74679  4.21788  1.61947  4.62078  3.49938  3.03411  3.28594  4.18242  4.01291  4.48689  3.98118  3.98630  3.28455  2.74047  1.13409  5.66913  4.45664    116 v - - E
          2.68618  4.42225  2.77519  2.73123  3.46354  2.40513  3.72494  3.29354  2.67741  2.69355  4.24690  2.90347  2.73739  3.18146  2.89801  2.37887  2.77519  2.98518  4.58477  3.61503
          0.00808  5.21799  5.94034  0.61958  0.77255  0.48576  0.95510
    102   3.02608  4.46407  4.64214  4.04776  1.59127  4.15137  3.27253  2.74295  3.89807  1.77775  3.57829  4.19042  4.51837  2.61799  3.07517  3.44621  3.25803  2.16256  3.78970  3.87191    117 f - - E
          2.68618  4.42225  2.77519  2.73123  3.46354  2.40513  3.72494  3.29354  2.67741  2.69355  4.24690  2.90347  2.73739  3.18146  2.89801  2.37887  2.77519  2.98518  4.58477  3.61503
          0.00808  5.21799  5.94034  0.61958  0.77255  0.48576  0.95510
    103   2.57954  3.01283  2.64399  2.93635  4.80468  3.78166  4.18329  4.25595  2.97484  3.81256  4.59013  1.11424  4.26578  3.31512  3.44792  2.30136  2.76518  3.83257  6.00066  4.64247    118 n - - E
          2.68618  4.42225  2.77519  2.73123  3.46354  2.40513  3.72494  3.29354  2.67741  2.69355  4.24690  2.90347  2.73739  3.18146  2.89801  2.37887  2.77519  2.98518  4.58477  3.61503
          0.00808  5.21799  5.94034  0.61958  0.77255  0.48576  0.95510
    104   3.00881  2.44881  4.18530  3.30391  3.39333  4.05811  2.73211  2.68361  3.53017  1.85972  3.21429  3.00601  3.31682  3.51377  2.99931  3.32517  2.50114  2.65410  5.18072  3.13466    119 l - - S
          2.68618  4.42225  2.77519  2.73123  3.46354  2.40513  3.72494  3.29354  2.67741  2.69355  4.24690  2.90347  2.73739  3.18146  2.89801  2.37887  2.77519  2.98518  4.58477  3.61503
          0.00808  5.21799  5.94034  0.61958  0.77255  0.48576  0.95510
    105   3.01034  5.31199  2.54257  2.78114  4.59300  1.21400  4.02072  4.02963  2.44778  3.59757  4.38923  3.31261  4.20493  3.15222  3.27893  2.75895  2.92294  3.02871  5.80634  3.33164    120 g - - S
          2.68618  4.42225  2.77519  2.73123  3.46354  2.40513  3.72494  3.29354  2.67741  2.69355  4.24690  2.90347  2.73739  3.18146  2.89801  2.37887  2.77519  2.98518  4.58477  3.61503
          0.00808  5.21799  5.94034  0.61958  0.77255  0.48576  0.95510
    106   3.01132  4.69693  2.34447  3.37707  1.88793  4.00436  4.25600  3.18779  3.32609  2.61814  3.80225  3.76506  3.18972  3.62003  3.66428  2.39818  2.60125  2.96803  3.51727  2.38112    121 f - - S
          2.68618  4.42225  2.77519  2.73123  3.46354  2.40513  3.72494  3.29354  2.67741  2.69355  4.24690  2.90347  2.73739  3.18146  2.89801  2.37887  2.77519  2.98518  4.58477  3.61503
          0.00808  5.21799  5.94034  0.61958  0.77255  0.48576  0.95510
    107   2.27932  1.73274  4.26355  3.79357  4.95288  2.73389  4.83794  4.37823  3.77530  4.03363  4.84583  1.30675  4.46322  4.07288  4.14133  2.64319  2.05525  3.88032  6.28347  5.05127    122 n - - E
          2.68618  4.42225  2.77519  2.73123  3.46354  2.40513  3.72494  3.29354  2.67741  2.69355  4.24690  2.90347  2.73739  3.18146  2.89801  2.37887  2.77519  2.98518  4.58477  3.61503
          0.00808  5.21799  5.94034  0.61958  0.77255  0.48576  0.95510
    108   3.04597  2.67422  4.98940  4.37752  2.38360  3.78679  4.55414  1.44244  4.16903  1.76733  3.53842  3.25064  4.58075  4.30533  4.18642  3.52994  3.27863  2.16077  5.05277  3.87577    123 i - - E
          2.68618  4.42225  2.77519  2.73123  3.46354  2.40513  3.72494  3.29354  2.67741  2.69355  4.24690  2.90347  2.73739  3.18146  2.89801  2.37887  2.77519  2.98518  4.58477  3.61503
          0.00808  5.21799  5.94034  0.61958  0.77255  0.48576  0.95510
    109   1.69190  5.35614  3.30094  2.75629  4.68662  2.93323  3.99873  4.13886  2.18235  2.81072  4.44743  2.24629  4.18354  3.11604  3.23490  1.91494  3.23061  3.74881  5.85508  4.47943    124 a - - E
          2.68618  4.42225  2.77519  2.73123  3.46354  2.40513  3.72494  3.29354  2.67741  2.69355  4.24690  2.90347  2.73739  3.18146  2.89801  2.37887  2.77519  2.98518  4.58477  3.61503
          0.00808  5.21799  5.94034  0.61958  0.77255  0.48576  0.95510
    110   3.02894  4.67628  4.02857  1.48416  3.06608  4.04253  4.30969  2.11180  3.39864  2.87149  3.78307  3.83081  4.41881  3.68919  3.06951  3.29821  2.69621  1.86785  5.27999  4.05756    125 e - - E
          2.68618  4.42225  2.77519  2.73123  3.46354  2.40513  3.72494  3.29354  2.67741  2.69355  4.24690  2.90347  2.73739  3.18146  2.89801  2.37887  2.77519  2.98518  4.58477  3.61503
          0.00808  5.21799  5.94034  0.61958  0.77255  0.48576  0.95510
    111   1.53347  5.41592  3.28405  2.73315  4.76427  3.77302  3.98097  4.22875  2.23463  3.73850  4.49584  2.63400  4.17587  3.08901  2.78844  1.85515  2.47559  3.81699  5.89308  4.50614    126 a - - E
          2.68618  4.42225  2.77519  2.73123  3.46354  2.40513  3.72494  3.29354  2.67741  2.69355  4.24690  2.90347  2.73739  3.18146  2.89801  2.37887  2.77519  2.98518  4.58477  3.61503
          0.00808  5.21799  5.94034  0.61958  0.77255  0.48576  0.95510
    112   2.73911  4.59148  4.15490  2.93136  3.06528  3.17666  3.00250  2.80097  3.50447  2.79320  2.95494  3.90295  4.42557  2.93721  3.78343  2.90093  2.54445  1.63966  2.81402  3.98095    127 v - - E
          2.68618  4.42225  2.77519  2.73123  3.46354  2.40513  3.72494  3.29354  2.67741  2.69355  4.24690  2.90347  2.73739  3.18146  2.89801  2.37887  2.77519  2.98518  4.58477  3.61503
          0.00808  5.21799  5.94034  0.61958  0.77255  0.48576  0.95510
    113   2.58837  5.54777  2.37073  2.51789  4.87646  3.78261  2.82409  4.35724  2.77574  3.84716  4.59855  1.22356  3.36670  3.11782  3.27488  3.01831  3.29380  3.19167  5.98956  4.57724    128 n - - E
          2.68618  4.42225  2.77519  2.73123  3.46354  2.40513  3.72494  3.29354  2.67741  2.69355  4.24690  2.90347  2.73739  3.18146  2.89801  2.37887  2.77519  2.98518  4.58477  3.61503
          0.00808  5.21799  5.94034  0.61958  0.77255  0.48576  0.95510
    114   3.75904  5.06027  5.54392  5.03735  0.80802  4.88069  4.66778  2.69608  4.83545  2.70388  3.91516  4.90498  5.18381  4.85198  4.81065  4.21731  3.98559  1.97564  2.31845  3.33718    129 f - - E
          2.68618  4.42225  2.77519  2.73123  3.46354  2.40513  3.72494  3.29354  2.67741  2.69355  4.24690  2.90347  2.73739  3.18146  2.89801  2.37887  2.77519  2.98518  4.58477  3.61503
          0.00545  5.21536        *  0.61958  0.77255  0.00000        *
//
HMMER3/f [3.3 | Nov 2019]
NAME  JmjN
ACC   PF02375.18
DESC  jmjN domain
LENG  34
ALPH  amino
RF    no
MM    no
CONS  yes
CS    yes
MAP   yes
DATE  Tue Apr 21 07:53:16 2020
NSEQ  289
EFFN  10.993607
CKSUM 4117382378
GA    26.00 26.00
TC    26.00 26.10
NC    25.90 25.80
STATS LOCAL MSV       -6.9655  0.71971
STATS LOCAL VITERBI   -7.4909  0.71971
STATS LOCAL FORWARD   -4.2021  0.71971
HMM          A        C        D        E        F        G        H        I        K        L        M        N        P        Q        R        S        T        V        W        Y   
            m->m     m->i     m->d     i->m     i->i     d->m     d->d
  COMPO   2.87346  4.31569  3.27451  2.47051  2.70053  2.85187  4.19174  2.42577  2.56624  3.03061  3.61489  3.56458  2.29943  3.47836  3.19281  2.99539  3.08527  2.68083  5.00863  2.88533
          2.68618  4.42225  2.77519  2.73123  3.46354  2.40513  3.72494  3.29354  2.67741  2.69355  4.24690  2.90347  2.73739  3.18146  2.89801  2.37887  2.77519  2.98518  4.58477  3.61503
          0.07341  6.05326  2.68191  0.61958  0.77255  0.00000        *
      1   4.93963  6.64099  6.36876  6.35270  6.31162  5.42299  7.01346  5.95894  6.23755  5.21439  2.39872  6.22387  0.15075  6.59370  6.26240  5.17588  5.48470  5.70246  7.70583  6.69641      1 P - - -
          2.68618  4.42225  2.77519  2.73123  3.46354  2.40513  3.72494  3.29354  2.67741  2.69355  4.24690  2.90347  2.73739  3.18146  2.89801  2.37887  2.77519  2.98518  4.58477  3.61503
          0.00375  5.98359  6.70594  0.61958  0.77255  0.34072  1.24221
      2   3.54892  4.50755  5.65314  3.62154  4.00584  4.93493  5.30275  1.99540  4.86988  3.26933  4.24081  5.08243  5.29488  5.02374  4.91272  3.82166  1.53557  0.84768  5.81183  4.62992      2 v - - E
          2.68618  4.42225  2.77519  2.73123  3.46354  2.40513  3.72494  3.29354  2.67741  2.69355  4.24690  2.90347  2.73739  3.18146  2.89801  2.37887  2.77519  2.98518  4.58477  3.61503
          0.00352  6.04568  6.76802  0.61958  0.77255  0.54502  0.86710
      3   4.95016  6.16270  6.49694  6.14305  0.48734  5.89951  4.35305  4.07263  5.92149  2.00760  5.12140  5.74754  6.18976  5.79394  5.81651  5.25421  5.16732  2.91511  5.28578  2.15550      3 F - - E
          2.68618  4.42225  2.77519  2.73123  3.46354  2.40513  3.72494  3.29354  2.67741  2.69355  4.24690  2.90347  2.73739  3.18146  2.89801  2.37887  2.77519  2.98518  4.58477  3.61503
          0.00352  6.04568  6.76802  0.61958  0.77255  0.52580  0.89424
      4   3.34292  4.68144  3.72936  2.36816  4.17207  4.23561  2.60237  4.49463  2.25880  4.01423  4.57269  3.38660  4.62829  3.53287  1.64801  3.13108  2.88330  4.25963  6.33630  1.56565      4 y - - -
          2.68618  4.42225  2.77519  2.73123  3.46354  2.40513  3.72494  3.29354  2.67741  2.69355  4.24690  2.90347  2.73739  3.18146  2.89801  2.37887  2.77519  2.98518  4.58477  3.61503
          0.00352  6.04716  6.76951  0.61958  0.77255  0.45691  1.00304
      5   3.28043  5.76788  6.01964  6.03333  6.53642  4.56858  6.69612  4.51177  5.97188  5.63951  6.48890  5.44237  0.13882  6.12963  5.97558  4.08149  3.97966  5.05371  7.93096  6.89069      5 P - - -
          2.68618  4.42225  2.77519  2.73123  3.46354  2.40513  3.72494  3.29354  2.67741  2.69355  4.24690  2.90347  2.73739  3.18146  2.89801  2.37887  2.77519  2.98518  4.58477  3.61503
          0.00350  6.05326  6.77560  0.61958  0.77255  0.48576  0.95510
      6   3.70226  6.30628  3.20443  3.22460  5.64366  4.43329  4.75502  5.12673  3.46526  4.62251  5.39706  3.29614  4.91483  3.73265  3.70851  1.63582  0.66357  4.70279  6.77355  5.34911      6 T - - -
          2.68618  4.42225  2.77519  2.73123  3.46354  2.40513  3.72494  3.29354  2.67741  2.69355  4.24690  2.90347  2.73739  3.18146  2.89801  2.37887  2.77519  2.98518  4.58477  3.61503
          0.00350  6.05326  6.77560  0.61958  0.77255  0.48576  0.95510
      7   2.63297  5.68834  3.22826  1.66692  4.23370  4.29529  4.33936  3.32199  2.64813  2.69099  1.91237  3.65670  3.45478  3.39656  3.37190  2.81864  3.14380  3.45928  3.17338  3.46199      7 e - - H
          2.68618  4.42225  2.77519  2.73123  3.46354  2.40513  3.72494  3.29354  2.67741  2.69355  4.24690  2.90347  2.73739  3.18146  2.89801  2.37887  2.77519  2.98518  4.58477  3.61503
          0.00350  6.05326  6.77560  0.61958  0.77255  0.48576  0.95510
      8   2.91179  5.96299  2.45299  0.83157  5.30922  4.08325  3.70566  4.79603  2.58980  4.26874  4.50069  3.51065  4.61614  2.68832  3.20118  2.99458  3.10360  4.20494  6.39493  4.98323      8 e - - H
          2.68618  4.42225  2.77519  2.73123  3.46354  2.40513  3.72494  3.29354  2.67741  2.69355  4.24690  2.90347  2.73739  3.18146  2.89801  2.37887  2.77519  2.98518  4.58477  3.61503
          0.00350  6.05326  6.77560  0.61958  0.77255  0.48576  0.95510
      9   4.77939  7.65381  2.01301  0.40842  6.87688  4.76104  5.45786  6.50663  4.70221  5.91045  6.85566  4.19224  5.47862  2.17721  5.47675  4.56737  4.34797  5.99869  8.05682  6.37280      9 E - - H
          2.68618  4.42225  2.77519  2.73123  3.46354  2.40513  3.72494  3.29354  2.67741  2.69355  4.24690  2.90347  2.73739  3.18146  2.89801  2.37887  2.77519  2.98518  4.58477  3.61503
          0.00350  6.05326  6.77560  0.61958  0.77255  0.48576  0.95510
     10   5.86576  6.82049  6.89372  6.80333  0.21513  6.48009  5.17499  4.57817  6.57279  3.77967  3.25405  6.06012  6.69489  6.18723  6.33826  5.88549  6.05358  5.22924  2.95328  3.29266     10 F - - H
          2.68621  4.42228  2.77522  2.73126  3.46356  2.40515  3.72497  3.29283  2.67743  2.69357  4.24692  2.90349  2.73742  3.18149  2.89803  2.37889  2.77522  2.98521  4.58479  3.61506
          0.02697  3.67034  6.77560  0.27047  1.43979  0.48576  0.95510
     11   2.21801  5.38396  3.41424  2.09647  5.30755  4.04297  3.45011  4.61915  1.59858  3.83470  3.98658  2.71782  4.61537  2.32242  2.46784  2.40309  3.37006  3.49080  6.39356  4.75108     12 k - - C
          2.68638  4.42245  2.77540  2.73143  3.46374  2.40458  3.72515  3.29374  2.67761  2.69269  4.24710  2.90252  2.73760  3.18166  2.89821  2.37907  2.77540  2.98538  4.58497  3.61523
          0.09153  2.44963  6.77560  0.69897  0.68735  0.48576  0.95510
     12   3.42527  5.39824  0.80142  2.85094  5.47892  2.79033  4.07357  4.97088  3.20539  4.44335  5.18856  1.82435  4.74315  3.49767  3.72792  3.13380  3.85037  4.52876  6.57284  4.86832     16 d - - -
          2.68618  4.42225  2.77519  2.73123  3.46354  2.40513  3.72494  3.29354  2.67741  2.69355  4.24690  2.90347  2.73739  3.18146  2.89801  2.37887  2.77519  2.98518  4.58477  3.61503
          0.00350  6.05326  6.77560  0.61958  0.77255  0.48576  0.95510
     13   3.46957  5.17216  5.33801  4.79164  1.25276  4.65605  5.23830  3.73815  4.62170  3.48380  3.91327  4.86488  0.86138  4.84105  4.18640  3.77836  3.16107  3.35716  5.89740  4.70488     17 p - - H
          2.68618  4.42225  2.77519  2.73123  3.46354  2.40513  3.72494  3.29354  2.67741  2.69355  4.24690  2.90347  2.73739  3.18146  2.89801  2.37887  2.77519  2.98518  4.58477  3.61503
          0.00350  6.05326  6.77560  0.61958  0.77255  0.48576  0.95510
     14   3.17734  5.10121  4.47197  3.41126  3.23357  4.09632  4.87085  1.88567  3.27801  1.54529  2.51347  3.05244  3.72625  3.57239  4.03927  2.80956  3.25376  3.12840  5.70257  2.32897     18 l - - H
          2.68618  4.42225  2.77519  2.73123  3.46354  2.40513  3.72494  3.29354  2.67741  2.69355  4.24690  2.90347  2.73739  3.18146  2.89801  2.37887  2.77519  2.98518  4.58477  3.61503
          0.00350  6.05326  6.77560  0.61958  0.77255  0.48576  0.95510
     15   2.00378  5.96179  3.10564  2.10326  5.30800  2.16513  3.76684  4.30098  1.72690  3.74628  5.00215  3.16847  4.61531  2.85950  2.65558  2.67934  3.09064  3.70115  6.39378  4.48799     19 k - - H
          2.68618  4.42225  2.77519  2.73123  3.46354  2.40513  3.72494  3.29354  2.67741  2.69355  4.24690  2.90347  2.73739  3.18146  2.89801  2.37887  2.77519  2.98518  4.58477  3.61503
          0.00350  6.05326  6.77560  0.61958  0.77255  0.48576  0.95510
     16   6.32144  7.07473  6.95464  7.02012  1.68958  6.61507  5.09679  5.78594  6.77396  3.63964  6.25987  6.07103  6.84185  6.28191  6.47613  6.04179  6.49228  5.78303  5.15681  0.28562     20 Y - - H
          2.68618  4.42225  2.77519  2.73123  3.46354  2.40513  3.72494  3.29354  2.67741  2.69355  4.24690  2.90347  2.73739  3.18146  2.89801  2.37887  2.77519  2.98518  4.58477  3.61503
          0.00350  6.05326  6.77560  0.61958  0.77255  0.48576  0.95510
     17   3.47481  4.62636  5.58519  4.97012  3.23971  4.78136  5.11730  0.93680  4.75328  1.69132  2.46692  3.92316  5.14147  4.88000  4.75641  4.09439  3.83762  2.11469  4.36374  4.42808     21 i - - H
          2.68618  4.42225  2.77519  2.73123  3.46354  2.40513  3.72494  3.29354  2.67741  2.69355  4.24690  2.90347  2.73739  3.18146  2.89801  2.37887  2.77519  2.98518  4.58477  3.61503
          0.00350  6.05326  6.77560  0.61958  0.77255  0.48576  0.95510
     18   2.21317  4.52090  2.82350  1.61202  5.02482  3.93816  4.15065  4.60303  2.08859  4.00952  4.60658  2.68506  4.61530  2.81103  2.77761  1.85730  3.40789  3.96962  6.39380  4.98215     22 e - - H
          2.68618  4.42225  2.77519  2.73123  3.46354  2.40513  3.72494  3.29354  2.67741  2.69355  4.24690  2.90347  2.73739  3.18146  2.89801  2.37887  2.77519  2.98518  4.58477  3.61503
          0.00350  6.05326  6.77560  0.61958  0.77255  0.48576  0.95510
     19   2.86379  5.93160  3.60649  2.65549  4.22057  4.22875  3.85082  4.52751  1.51185  3.92769  4.07278  3.55681  4.62193  2.79027  2.31653  1.71129  3.38373  3.67201  3.40097  2.94450     23 k - - H
          2.68618  4.42225  2.77519  2.73123  3.46354  2.40513  3.72494  3.29354  2.67741  2.69355  4.24690  2.90347  2.73739  3.18146  2.89801  2.37887  2.77519  2.98518  4.58477  3.61503
          0.00854  6.05326  5.09130  0.61958  0.77255  0.48576  0.95510
     20   3.36738  4.95252  4.93007  3.88941  3.86422  4.39212  5.04011  0.91517  4.02284  2.33865  2.53410  4.51690  3.23096  4.35811  4.16528  3.87737  3.18742  2.03311  5.57231  3.84818     24 i - - H
          2.68618  4.42225  2.77519  2.73123  3.46354  2.40513  3.72494  3.29354  2.67741  2.69355  4.24690  2.90347  2.73739  3.18146  2.89801  2.37887  2.77519  2.98518  4.58477  3.61503
          0.00352  6.04824  6.77058  0.61958  0.77255  0.52546  0.89474
     21   2.18759  4.94624  2.64904  1.58281  5.30445  3.94784  3.43389  4.79119  2.66429  4.11747  4.38275  2.81454  4.17459  3.35891  1.75872  2.47185  3.21057  3.66295  6.39033  4.97872     25 e - - H
          2.68618  4.42225  2.77519  2.73123  3.46354  2.40513  3.72494  3.29354  2.67741  2.69355  4.24690  2.90347  2.73739  3.18146  2.89801  2.37887  2.77519  2.98518  4.58477  3.61503
          0.00352  6.04824  6.77058  0.61958  0.77255  0.52546  0.89474
     22   2.55584  4.76111  2.54363  2.59184  4.23914  3.84136  3.61882  2.97799  2.03272  3.88151  4.99051  3.44335  1.93665  2.76092  3.10076  2.10628  3.58175  3.27059  6.38357  4.21458     26 p - - H
          2.68604  4.42281  2.77518  2.73156  3.46410  2.40445  3.72432  3.29390  2.67711  2.69373  4.24746  2.90376  2.73725  3.18016  2.89754  2.37923  2.77575  2.98558  4.58533  3.61520
          0.23243  1.57868  6.77058  0.83585  0.56829  0.46172  0.99479
     23   3.18075  4.94107  3.72061  2.05340  4.11499  4.27909  3.56703  2.81036  2.57979  2.01001  4.58153  2.67338  4.07302  2.41607  3.02029  3.30693  3.53229  3.18208  3.89489  2.22243     31 l - - H
          2.68618  4.42225  2.77519  2.73123  3.46354  2.40513  3.72494  3.29354  2.67741  2.69355  4.24690  2.90347  2.73739  3.18146  2.89801  2.37887  2.77519  2.98518  4.58477  3.61503
          0.00350  6.05326  6.77560  0.61958  0.77255  0.48576  0.95510
     24   1.39093  4.20597  4.89271  4.33294  4.25882  0.90411  4.96392  3.61437  4.23771  3.04780  4.26123  4.32166  4.99329  4.47727  4.46301  3.15945  3.63094  2.90588  5.70849  4.08996     32 g - - H
          2.68618  4.42225  2.77519  2.73123  3.46354  2.40513  3.72494  3.29354  2.67741  2.69355  4.24690  2.90347  2.73739  3.18146  2.89801  2.37887  2.77519  2.98518  4.58477  3.61503
          0.00350  6.05326  6.77560  0.61958  0.77255  0.48576  0.95510
     25   1.95877  4.80900  3.51035  1.56737  5.28896  3.51522  3.78225  3.80106  2.15085  3.51607  2.58177  3.43873  4.61815  3.08210  2.50335  2.79134  3.19334  4.18913  6.38417  3.82527     33 e - - C
          2.68630  4.42246  2.77527  2.73144  3.46375  2.40534  3.71953  3.29375  2.67762  2.69317  4.24643  2.90356  2.73761  3.18153  2.89822  2.37908  2.77541  2.98540  4.58498  3.61524
          0.16268  1.90384  6.77560  0.24861  1.51359  0.48576  0.95510
     26   2.83504  5.96216  3.08773  2.24948  5.30855  4.05013  3.60165  4.79544  1.32001  3.88564  4.74968  2.85970  2.99246  2.43395  2.10045  3.11267  3.44028  3.88586  6.39406  4.06686     36 k - - C
          2.68618  4.42225  2.77519  2.73123  3.46354  2.40513  3.72494  3.29354  2.67741  2.69355  4.24690  2.90347  2.73739  3.18146  2.89801  2.37887  2.77519  2.98518  4.58477  3.61503
          0.00350  6.05326  6.77560  0.61958  0.77255  0.48576  0.95510
     27   2.19566  3.90904  5.08937  4.49885  2.25610  3.71235  3.12459  3.15686  4.36700  3.20376  4.12530  4.26103  5.03486  4.57464  4.11498  2.02238  3.30121  3.26194  5.01615  1.18795     37 y - - C
          2.68618  4.42225  2.77519  2.73123  3.46354  2.40513  3.72494  3.29354  2.67741  2.69355  4.24690  2.90347  2.73739  3.18146  2.89801  2.37887  2.77519  2.98518  4.58477  3.61503
          0.00350  6.05326  6.77560  0.61958  0.77255  0.48576  0.95510
     28   6.37227  7.55268  7.08715  7.17437  7.83374  0.01286  7.82652  8.08151  7.41994  7.28898  8.49308  7.31330  6.87371  7.66968  7.24332  6.64184  6.89506  7.46305  8.25762  8.06289     38 G - - S
          2.68618  4.42225  2.77519  2.73123  3.46354  2.40513  3.72494  3.29354  2.67741  2.69355  4.24690  2.90347  2.73739  3.18146  2.89801  2.37887  2.77519  2.98518  4.58477  3.61503
          0.00350  6.05326  6.77560  0.61958  0.77255  0.48576  0.95510
     29   3.16441  5.83945  6.74330  6.23564  4.88167  6.18292  6.75534  0.55553  6.14386  1.94115  2.36871  6.35701  6.36477  6.25734  6.20940  5.59176  4.88000  2.25057  6.97457  5.85525     39 I - - E
          2.68618  4.42225  2.77519  2.73123  3.46354  2.40513  3.72494  3.29354  2.67741  2.69355  4.24690  2.90347  2.73739  3.18146  2.89801  2.37887  2.77519  2.98518  4.58477  3.61503
          0.00350  6.05326  6.77560  0.61958  0.77255  0.48576  0.95510
     30   1.87447  1.32887  5.80214  5.20620  3.63317  4.43562  5.40633  2.17349  5.00725  2.81812  4.28593  5.20013  5.38217  5.14974  5.02662  4.35546  4.04054  1.30254  5.88650  4.70513     40 v - - E
          2.68618  4.42225  2.77519  2.73123  3.46354  2.40513  3.72494  3.29354  2.67741  2.69355  4.24690  2.90347  2.73739  3.18146  2.89801  2.37887  2.77519  2.98518  4.58477  3.61503
          0.00350  6.05326  6.77560  0.61958  0.77255  0.48576  0.95510
     31   4.76915  4.57427  5.47935  4.48257  6.46653  5.30763  4.59963  5.69702  0.31747  4.36343  5.89254  3.86573  5.60224  3.93229  2.04411  4.73302  4.85389  4.79884  6.93962  5.88441     41 K - - E
          2.68618  4.42225  2.77519  2.73123  3.46354  2.40513  3.72494  3.29354  2.67741  2.69355  4.24690  2.90347  2.73739  3.18146  2.89801  2.37887  2.77519  2.98518  4.58477  3.61503
          0.01730  6.05326  4.21275  0.61958  0.77255  0.48576  0.95510
     32   4.77364  5.90779  6.98793  6.58834  5.39054  6.62992  7.72895  0.60798  6.62736  2.57402  5.03632  6.80483  6.75167  6.94056  6.86682  6.14767  5.03838  1.08776  7.80449  6.55424     42 I - - E
          2.68618  4.42225  2.77519  2.73123  3.46354  2.40513  3.72494  3.29354  2.67741  2.69355  4.24690  2.90347  2.73739  3.18146  2.89801  2.37887  2.77519  2.98518  4.58477  3.61503
          0.01162  6.03950  4.69130  0.61958  0.77255  0.59054  0.80749
     33   3.51798  4.45331  5.51581  4.90624  4.10378  4.78913  5.12579  1.09293  3.54830  3.00739  4.11847  4.92735  5.15060  4.50991  3.75593  3.89462  3.69044  0.97016  5.64289  4.46420     43 v - - -
          2.68618  4.42225  2.77519  2.73123  3.46354  2.40513  3.72494  3.29354  2.67741  2.69355  4.24690  2.90347  2.73739  3.18146  2.89801  2.37887  2.77519  2.98518  4.58477  3.61503
          0.12276  6.03145  2.17928  0.61958  0.77255  0.64652  0.74206
     34   6.42407  7.48418  6.95676  7.03764  7.63864  6.09398  7.68037  7.93392  7.24509  7.11571  8.37132  7.23914  0.01505  7.53871  7.07970  6.70522  6.92364  7.40954  8.09072  7.84720     44 P - - -
          2.68618  4.42225  2.77519  2.73123  3.46354  2.40513  3.72494  3.29354  2.67741  2.69355  4.24690  2.90347  2.73739  3.18146  2.89801  2.37887  2.77519  2.98518  4.58477  3.61503
          0.00271  5.91140        *  0.61958  0.77255  0.00000        *
//
HMMER3/f [3.3 | Nov 2019]
NAME  K-box
ACC   PF01486.18
DESC  K-box region
LENG  93
ALPH  amino
RF    no
MM    no
CONS  yes
CS    no
MAP   yes
DATE  Thu Apr 16 06:08:25 2020
NSEQ  168
EFFN  3.863159
CKSUM 2092162593
GA    8.65 8.65
STATS LOCAL MSV       -9.2423  0.71836
STATS LOCAL VITERBI  -10.1089  0.71836
STATS LOCAL FORWARD   -4.0118  0.71836
HMM          A        C        D        E        F        G        H        I        K        L        M        N        P        Q        R        S        T        V        W        Y   
            m->m     m->i     m->d     i->m     i->i     d->m     d->d
  COMPO   2.76831  4.69257  3.00826  2.24994  4.00779  3.25376  3.56579  3.03026  2.36673  2.17393  3.56701  2.96675  4.03029  2.65009  2.65946  2.64782  2.96813  3.04796  5.18684  3.96184
          2.68618  4.42225  2.77519  2.73123  3.46354  2.40513  3.72494  3.29354  2.67741  2.69355  4.24690  2.90347  2.73739  3.18146  2.89801  2.37887  2.77519  2.98518  4.58477  3.61503
          0.28741  5.12993  1.41109  0.61958  0.77255  0.00000        *
      1   2.32253  5.10728  2.81216  2.33469  4.49963  3.22289  3.40136  3.94779  2.16640  3.51481  4.12768  2.97504  3.62906  2.55282  2.46976  2.44628  2.34624  3.31445  5.74726  4.34098      1 k - - -
          2.68618  4.42225  2.77519  2.73123  3.46354  2.40513  3.72494  3.29354  2.67741  2.69355  4.24690  2.90347  2.73739  3.18146  2.89801  2.37887  2.77519  2.98518  4.58477  3.61503
          0.01165  4.85417  5.57652  0.61958  0.77255  0.88356  0.53326
      2   2.46289  4.53168  2.90395  2.43796  3.89265  3.67340  3.87790  3.17584  2.60368  2.94538  3.87494  2.88655  3.17859  2.86018  3.11341  2.40779  2.03137  2.70077  5.53644  4.20327      2 t - - -
          2.68618  4.42225  2.77519  2.73123  3.46354  2.40513  3.72494  3.29354  2.67741  2.69355  4.24690  2.90347  2.73739  3.18146  2.89801  2.37887  2.77519  2.98518  4.58477  3.61503
          0.01111  4.90143  5.62377  0.61958  0.77255  0.34122  1.24099
      3   2.61475  5.36169  2.68261  2.28045  4.67908  3.24640  3.83965  3.40402  2.47156  2.83052  3.22222  2.73642  3.75491  2.79319  3.03462  1.92053  2.69753  3.29957  5.81131  4.27310      3 s - - -
          2.68618  4.42225  2.77519  2.73123  3.46354  2.40513  3.72494  3.29354  2.67741  2.69355  4.24690  2.90347  2.73739  3.18146  2.89801  2.37887  2.77519  2.98518  4.58477  3.61503
          0.00910  5.10023  5.82258  0.61958  0.77255  0.43344  1.04490
      4   2.77817  4.87658  2.61631  1.76794  4.78474  2.62555  2.95643  4.03155  2.45230  3.60344  4.48119  2.95292  3.34244  2.34550  2.99303  2.55887  2.85837  3.66934  5.10473  4.46290      4 e - - -
          2.68618  4.42225  2.77519  2.73123  3.46354  2.40513  3.72494  3.29354  2.67741  2.69355  4.24690  2.90347  2.73739  3.18146  2.89801  2.37887  2.77519  2.98518  4.58477  3.61503
          0.00883  5.12993  5.85228  0.61958  0.77255  0.48576  0.95510
      5   2.57581  5.42560  2.64019  2.17337  4.76366  3.70804  2.96154  3.17395  2.41929  3.45865  4.46810  2.95980  3.93639  2.14322  3.08054  2.27627  2.55444  3.10649  5.86249  4.32461      5 q - - -
          2.68618  4.42225  2.77519  2.73123  3.46354  2.40513  3.72494  3.29354  2.67741  2.69355  4.24690  2.90347  2.73739  3.18146  2.89801  2.37887  2.77519  2.98518  4.58477  3.61503
          0.00883  5.12993  5.85228  0.61958  0.77255  0.48576  0.95510
      6   2.75134  5.16128  2.18177  2.58157  4.09522  3.70783  2.95534  3.86036  2.27905  3.41486  4.25255  2.33784  3.68994  2.86236  2.67173  2.28170  2.50002  3.69924  5.86323  3.98573      6 d - - -
          2.68589  4.42257  2.77499  2.73140  3.46386  2.40531  3.72489  3.29336  2.67772  2.69308  4.24721  2.90373  2.73771  3.18178  2.89832  2.37880  2.77537  2.98515  4.57783  3.61527
          0.26667  1.73155  2.86352  1.28694  0.32312  0.48576  0.95510
      7   2.30921  5.05817  2.53546  2.14347  4.73144  3.62532  2.86353  3.41849  2.26041  3.53174  3.76216  3.03623  3.98249  2.25312  3.10208  2.43265  2.90114  3.18329  5.83392  4.42862     11 e - - -
          2.68619  4.42226  2.77520  2.73124  3.46355  2.40513  3.72495  3.29355  2.67741  2.69356  4.24690  2.90347  2.73740  3.18140  2.89792  2.37887  2.77520  2.98519  4.58478  3.61504
          0.07561  3.67893  3.04559  0.44195  1.02942  0.39711  1.11553
      8   2.56190  5.37048  2.92027  2.22910  4.69369  3.62326  2.90233  3.74504  2.55478  3.10010  4.12374  2.73057  3.78495  2.31524  2.80956  2.34858  2.98605  2.98176  5.13901  2.92051     13 e - - -
          2.68618  4.42225  2.77519  2.73123  3.46354  2.40513  3.72494  3.29354  2.67741  2.69355  4.24690  2.90347  2.73739  3.18146  2.89801  2.37887  2.77519  2.98518  4.58477  3.61503
          0.10029  5.08690  2.41635  0.61958  0.77255  0.41390  1.08194
      9   2.86031  4.11425  2.70289  1.69680  4.74156  3.40909  3.51093  4.22572  2.24055  3.37160  4.21227  2.99820  3.73747  1.77830  3.01372  2.85783  3.06961  3.73693  5.83313  4.42376     14 e - - -
          2.68618  4.42225  2.77519  2.73123  3.46354  2.40513  3.72494  3.29354  2.67741  2.69355  4.24690  2.90347  2.73739  3.18146  2.89801  2.37887  2.77519  2.98518  4.58477  3.61503
          0.18600  5.04370  1.81233  0.61958  0.77255  0.72106  0.66600
     10   2.72238  4.87511  2.97765  2.19118  3.09911  3.61223  3.46654  3.84032  2.29372  3.33416  4.06066  2.33768  4.00480  2.50321  2.70719  2.49043  3.02073  3.37129  5.70101  2.94250     15 e - - -
          2.68618  4.42225  2.77519  2.73123  3.46354  2.40513  3.72494  3.29354  2.67741  2.69355  4.24690  2.90347  2.73739  3.18146  2.89801  2.37887  2.77519  2.98518  4.58477  3.61503
          0.01147  4.86918  5.59153  0.61958  0.77255  0.27033  1.44024
     11   2.89612  4.01890  4.51328  3.42479  2.83847  3.98492  4.43622  2.50124  3.87252  1.86635  2.40797  3.83323  4.24532  4.12441  3.44236  2.89415  3.06375  2.47785  2.05537  3.02233     16 l - - -
          2.68618  4.42225  2.77519  2.73123  3.46354  2.40513  3.72494  3.29354  2.67741  2.69355  4.24690  2.90347  2.73739  3.18146  2.89801  2.37887  2.77519  2.98518  4.58477  3.61503
          0.00890  5.12159  5.84394  0.61958  0.77255  0.46965  0.98143
     12   2.93393  3.60825  3.23022  2.49800  4.45042  3.65232  3.82648  3.98129  1.98916  3.09212  4.13251  3.05018  4.00325  1.94394  2.59380  2.31684  2.96644  3.37926  5.79172  2.97736     17 q - - -
          2.68618  4.42225  2.77519  2.73123  3.46354  2.40513  3.72494  3.29354  2.67741  2.69355  4.24690  2.90347  2.73739  3.18146  2.89801  2.37887  2.77519  2.98518  4.58477  3.61503
          0.00883  5.12993  5.85228  0.61958  0.77255  0.48576  0.95510
     13   2.43503  4.82512  2.94965  2.19956  4.56868  3.56155  3.31102  4.11532  2.48578  3.26604  3.97609  2.39905  4.09992  2.00003  2.26335  2.61779  3.05284  3.76354  5.86862  4.10440     18 q - - -
          2.68618  4.42225  2.77519  2.73123  3.46354  2.40513  3.72494  3.29354  2.67741  2.69355  4.24690  2.90347  2.73739  3.18146  2.89801  2.37887  2.77519  2.98518  4.58477  3.61503
          0.00883  5.12993  5.85228  0.61958  0.77255  0.48576  0.95510
     14   3.32928  5.90636  2.61521  0.70354  5.22243  3.83044  3.77609  4.73136  2.99331  4.19775  4.97709  2.59478  4.35206  3.22791  3.47007  3.24546  3.16700  4.28561  6.33282  4.86798     19 e - - -
          2.68618  4.42225  2.77519  2.73123  3.46354  2.40513  3.72494  3.29354  2.67741  2.69355  4.24690  2.90347  2.73739  3.18146  2.89801  2.37887  2.77519  2.98518  4.58477  3.61503
          0.00883  5.12993  5.85228  0.61958  0.77255  0.48576  0.95510
     15   1.93958  4.37691  4.42497  4.15258  3.33707  4.02453  3.79818  2.05388  3.76258  1.90403  3.04599  4.22211  4.48640  4.14016  4.04700  2.92949  2.96746  1.90784  4.99573  2.61975     20 l - - -
          2.68618  4.42225  2.77519  2.73123  3.46354  2.40513  3.72494  3.29354  2.67741  2.69355  4.24690  2.90347  2.73739  3.18146  2.89801  2.37887  2.77519  2.98518  4.58477  3.61503
          0.00883  5.12993  5.85228  0.61958  0.77255  0.48576  0.95510
     16   2.28467  5.37179  2.59480  2.29716  4.38994  3.52107  3.90847  3.25417  2.32309  2.77041  3.94387  2.99403  3.85294  3.01495  2.76649  2.13559  2.37786  3.62724  5.82218  4.26871     21 s - - -
          2.68618  4.42225  2.77519  2.73123  3.46354  2.40513  3.72494  3.29354  2.67741  2.69355  4.24690  2.90347  2.73739  3.18146  2.89801  2.37887  2.77519  2.98518  4.58477  3.61503
          0.00883  5.12993  5.85228  0.61958  0.77255  0.48576  0.95510
     17   2.76900  5.10303  2.94448  2.59079  3.32948  3.49544  3.63897  3.72860  1.56611  3.46620  3.69645  2.97490  4.11785  3.02996  2.10586  2.55230  2.88320  3.42481  5.06678  4.41087     22 k - - -
          2.68618  4.42225  2.77519  2.73123  3.46354  2.40513  3.72494  3.29354  2.67741  2.69355  4.24690  2.90347  2.73739  3.18146  2.89801  2.37887  2.77519  2.98518  4.58477  3.61503
          0.00883  5.12993  5.85228  0.61958  0.77255  0.48576  0.95510
     18   4.00987  5.25448  5.97803  5.39652  3.72512  5.36763  5.70876  2.03653  5.24860  0.56628  2.54801  5.52950  5.49425  5.19628  5.21991  4.73745  3.58237  2.41417  5.84190  4.83589     23 L - - -
          2.68618  4.42225  2.77519  2.73123  3.46354  2.40513  3.72494  3.29354  2.67741  2.69355  4.24690  2.90347  2.73739  3.18146  2.89801  2.37887  2.77519  2.98518  4.58477  3.61503
          0.00883  5.12993  5.85228  0.61958  0.77255  0.48576  0.95510
     19   2.67718  5.37748  3.22535  2.66718  4.69504  3.26668  3.86279  4.05044  1.38408  3.24018  3.99336  3.13812  4.12027  2.91913  2.06375  2.46187  2.87646  3.62570  5.82538  4.43664     24 k - - -
          2.68618  4.42225  2.77519  2.73123  3.46354  2.40513  3.72494  3.29354  2.67741  2.69355  4.24690  2.90347  2.73739  3.18146  2.89801  2.37887  2.77519  2.98518  4.58477  3.61503
          0.00883  5.12993  5.85228  0.61958  0.77255  0.48576  0.95510
     20   2.29508  5.44341  2.44328  2.38944  4.78900  3.54698  3.42743  4.27529  1.90107  3.74888  4.26020  2.86911  4.09862  2.05061  2.70830  2.45136  3.00155  3.61460  5.87575  4.46454     25 k - - -
          2.68618  4.42225  2.77519  2.73123  3.46354  2.40513  3.72494  3.29354  2.67741  2.69355  4.24690  2.90347  2.73739  3.18146  2.89801  2.37887  2.77519  2.98518  4.58477  3.61503
          0.00883  5.12993  5.85228  0.61958  0.77255  0.48576  0.95510
     21   2.93332  5.43010  3.06502  1.81956  4.76989  3.70891  3.37010  3.34575  1.86664  3.73281  3.81511  3.12880  4.10216  2.03576  2.54660  2.89819  2.88202  3.33416  5.86565  4.45866     26 e - - -
          2.68618  4.42225  2.77519  2.73123  3.46354  2.40513  3.72494  3.29354  2.67741  2.69355  4.24690  2.90347  2.73739  3.18146  2.89801  2.37887  2.77519  2.98518  4.58477  3.61503
          0.00883  5.12993  5.85228  0.61958  0.77255  0.48576  0.95510
     22   2.90120  3.68135  4.80769  4.20093  3.21628  4.12789  4.26026  1.54139  3.89508  1.82838  3.38428  2.41118  4.49287  4.16898  3.76166  3.43342  3.03539  2.17321  4.98846  2.86831     27 i - - -
          2.68618  4.42225  2.77519  2.73123  3.46354  2.40513  3.72494  3.29354  2.67741  2.69355  4.24690  2.90347  2.73739  3.18146  2.89801  2.37887  2.77519  2.98518  4.58477  3.61503
          0.00883  5.12993  5.85228  0.61958  0.77255  0.48576  0.95510
     23   2.66734  5.44342  2.17428  1.45273  4.78845  3.60307  3.30272  4.19253  2.55536  3.74866  4.23979  2.66051  4.09947  2.67177  2.69472  2.71839  3.09197  3.67434  5.87605  4.35935     28 e - - -
          2.68618  4.42225  2.77519  2.73123  3.46354  2.40513  3.72494  3.29354  2.67741  2.69355  4.24690  2.90347  2.73739  3.18146  2.89801  2.37887  2.77519  2.98518  4.58477  3.61503
          0.00883  5.12993  5.85228  0.61958  0.77255  0.48576  0.95510
     24   2.63002  4.87135  2.89015  2.48625  4.36485  3.67961  3.68686  3.83034  2.24536  2.52077  3.93526  2.31749  4.11656  2.84653  2.55028  2.30412  2.97466  2.72833  5.79924  3.87545     29 k - - -
          2.68618  4.42225  2.77519  2.73123  3.46354  2.40513  3.72494  3.29354  2.67741  2.69355  4.24690  2.90347  2.73739  3.18146  2.89801  2.37887  2.77519  2.98518  4.58477  3.61503
          0.00883  5.12993  5.85228  0.61958  0.77255  0.48576  0.95510
     25   3.09351  4.49210  4.86072  4.26024  3.40771  4.25035  4.57512  2.42598  3.83920  0.82743  2.88120  4.34589  4.60209  4.24630  4.16228  2.69039  3.18412  2.61552  5.10830  3.93996     30 l - - -
          2.68618  4.42225  2.77519  2.73123  3.46354  2.40513  3.72494  3.29354  2.67741  2.69355  4.24690  2.90347  2.73739  3.18146  2.89801  2.37887  2.77519  2.98518  4.58477  3.61503
          0.00883  5.12993  5.85228  0.61958  0.77255  0.48576  0.95510
     26   2.95872  5.44074  3.16141  1.70979  4.78009  3.72940  3.83147  4.25596  2.59587  3.66363  4.32503  3.11035  4.12317  1.42105  2.44983  2.88442  3.08734  3.36604  5.87296  4.47415     31 q - - -
          2.68618  4.42225  2.77519  2.73123  3.46354  2.40513  3.72494  3.29354  2.67741  2.69355  4.24690  2.90347  2.73739  3.18146  2.89801  2.37887  2.77519  2.98518  4.58477  3.61503
          0.00883  5.12993  5.85228  0.61958  0.77255  0.48576  0.95510
     27   2.17223  5.42783  2.81949  2.35606  4.57897  3.63779  3.43220  3.27547  2.16876  3.21123  4.26164  2.76603  4.10098  2.53259  2.04873  2.80211  2.80457  3.56251  5.86414  4.45688     32 r - - -
          2.68618  4.42225  2.77519  2.73123  3.46354  2.40513  3.72494  3.29354  2.67741  2.69355  4.24690  2.90347  2.73739  3.18146  2.89801  2.37887  2.77519  2.98518  4.58477  3.61503
          0.00883  5.12993  5.85228  0.61958  0.77255  0.48576  0.95510
     28   2.78320  4.55275  3.12074  2.08194  4.59460  3.20542  3.39106  4.03607  2.49494  3.52379  4.46457  2.64012  4.10203  2.45379  3.02720  1.82658  2.28434  3.80760  5.85954  3.76557     33 s - - -
          2.68618  4.42225  2.77519  2.73123  3.46354  2.40513  3.72494  3.29354  2.67741  2.69355  4.24690  2.90347  2.73739  3.18146  2.89801  2.37887  2.77519  2.98518  4.58477  3.61503
          0.00883  5.12993  5.85228  0.61958  0.77255  0.48576  0.95510
     29   2.93940  5.14569  3.26416  2.77868  4.38538  3.76957  2.89825  2.61898  2.20235  2.31053  3.60342  2.53857  4.15938  2.04308  3.14908  2.82037  3.05689  3.00088  5.64706  4.31075     34 q - - -
          2.68618  4.42225  2.77519  2.73123  3.46354  2.40513  3.72494  3.29354  2.67741  2.69355  4.24690  2.90347  2.73739  3.18146  2.89801  2.37887  2.77519  2.98518  4.58477  3.61503
          0.00883  5.12993  5.85228  0.61958  0.77255  0.48576  0.95510
     30   3.70626  5.89321  4.15966  3.28552  5.40711  4.04736  4.20114  4.72526  2.17245  3.50888  4.95756  3.71908  4.66460  2.61828  0.61680  3.38853  3.85095  4.38693  6.11153  4.95761     35 R - - -
          2.68618  4.42225  2.77519  2.73123  3.46354  2.40513  3.72494  3.29354  2.67741  2.69355  4.24690  2.90347  2.73739  3.18146  2.89801  2.37887  2.77519  2.98518  4.58477  3.61503
          0.00883  5.12993  5.85228  0.61958  0.77255  0.48576  0.95510
     31   2.93912  4.91323  3.20668  2.64964  3.93666  3.58172  1.95566  4.20376  1.96322  3.70021  4.44906  2.57172  4.11155  2.00114  2.74910  2.85852  3.10035  3.78505  5.84513  3.57329     36 h - - -
          2.68618  4.42225  2.77519  2.73123  3.46354  2.40513  3.72494  3.29354  2.67741  2.69355  4.24690  2.90347  2.73739  3.18146  2.89801  2.37887  2.77519  2.98518  4.58477  3.61503
          0.00883  5.12993  5.85228  0.61958  0.77255  0.48576  0.95510
     32   2.98433  4.17213  4.75983  4.15639  2.93973  4.13232  4.45434  2.54437  3.82984  1.10393  2.47055  4.23033  4.49644  3.56613  2.76566  3.43533  3.21625  2.63532  5.00584  3.09505     37 l - - -
          2.68618  4.42225  2.77519  2.73123  3.46354  2.40513  3.72494  3.29354  2.67741  2.69355  4.24690  2.90347  2.73739  3.18146  2.89801  2.37887  2.77519  2.98518  4.58477  3.61503
          0.00883  5.12993  5.85228  0.61958  0.77255  0.48576  0.95510
     33   2.85117  4.44985  4.41311  3.82653  3.55384  4.06747  3.89946  2.64071  2.98349  1.38999  2.03662  3.91230  4.43722  3.50741  3.72552  3.26012  2.51882  2.46393  5.06051  3.41423     38 l - - -
          2.68618  4.42225  2.77519  2.73123  3.46354  2.40513  3.72494  3.29354  2.67741  2.69355  4.24690  2.90347  2.73739  3.18146  2.89801  2.37887  2.77519  2.98518  4.58477  3.61503
          0.00883  5.12993  5.85228  0.61958  0.77255  0.48576  0.95510
     34   3.16256  5.02057  4.72776  4.55867  4.94650  0.35411  5.39675  4.18474  4.49793  3.26500  5.06439  4.46872  4.67602  4.80789  4.66778  3.38768  3.68837  3.14018  6.46520  5.20693     39 G - - -
          2.68624  4.42231  2.77490  2.73130  3.46326  2.40495  3.72501  3.29360  2.67747  2.69361  4.24696  2.90353  2.73746  3.18153  2.89807  2.37881  2.77526  2.98525  4.58483  3.61509
          0.07045  2.94410  4.17493  0.92716  0.50365  0.48576  0.95510
     35   3.22188  5.78046  2.16673  0.88057  5.10503  3.79480  4.12160  4.60779  2.66004  4.07577  4.84139  3.13054  4.28424  2.57685  3.47130  3.15098  3.46972  4.16318  6.20764  3.80355     43 e - - -
          2.68620  4.42227  2.77521  2.73125  3.46355  2.40504  3.72496  3.29356  2.67742  2.69343  4.24691  2.90348  2.73741  3.18148  2.89802  2.37888  2.77521  2.98520  4.58479  3.61505
          0.02867  3.67491  5.83970  0.64720  0.74131  0.46191  0.99446
     36   2.88743  4.07415  1.53559  2.11130  4.79295  2.66583  3.74234  4.27844  2.29120  3.75414  4.49118  2.85822  4.10546  2.84437  3.00069  2.56430  3.09599  3.83941  5.88296  4.47180     46 d - - -
          2.68618  4.42225  2.77519  2.73123  3.46354  2.40513  3.72494  3.29354  2.67741  2.69355  4.24690  2.90347  2.73739  3.18146  2.89801  2.37887  2.77519  2.98518  4.58477  3.61503
          0.00883  5.12993  5.85228  0.61958  0.77255  0.48576  0.95510
     37   2.94527  4.43392  4.26467  4.22261  3.49771  3.81848  4.51582  2.26259  4.04516  0.83590  3.11404  4.29390  4.54965  4.20542  4.11443  3.49651  3.26743  2.55293  5.05345  3.32272     47 l - - -
          2.68611  4.42227  2.77521  2.73125  3.46355  2.40514  3.72496  3.29344  2.67742  2.69356  4.24691  2.90341  2.73741  3.18148  2.89802  2.37888  2.77516  2.98520  4.58478  3.61505
          0.07121  3.16643  3.62770  0.34295  1.23676  0.48576  0.95510
     38   2.44404  5.43367  2.29050  2.03022  4.77647  2.32132  3.80974  4.13722  2.62477  3.73803  4.47525  2.44322  3.81826  2.81016  3.11791  2.12275  3.01079  3.73675  5.86755  4.19578     49 e - - -
          2.68618  4.42225  2.77519  2.73123  3.46354  2.40513  3.72494  3.29354  2.67741  2.69355  4.24690  2.90347  2.73739  3.18146  2.89801  2.37887  2.77519  2.98518  4.58477  3.61503
          0.00904  5.10594  5.82829  0.61958  0.77255  0.55912  0.84796
     39   2.77819  5.05065  2.70639  2.47003  4.74980  2.58058  2.90738  4.23012  2.47666  3.55321  4.25574  3.02851  2.93956  2.92673  3.11551  1.60507  2.78899  3.75053  5.85038  4.44432     50 s - - -
          2.68618  4.42225  2.77519  2.73123  3.46354  2.40513  3.72494  3.29354  2.67741  2.69355  4.24690  2.90347  2.73739  3.18146  2.89801  2.37887  2.77519  2.98518  4.58477  3.61503
          0.00904  5.10594  5.82829  0.61958  0.77255  0.55912  0.84796
     40   2.91657  2.33553  4.94142  4.33310  3.33919  4.21477  4.54855  2.69697  3.99518  1.08201  2.19714  4.35580  4.57022  4.27290  4.16696  3.36755  3.27706  2.52318  5.04723  3.87745     51 l - - -
          2.68618  4.42225  2.77520  2.73124  3.46354  2.40513  3.72495  3.29354  2.67741  2.69355  4.24690  2.90347  2.73740  3.18147  2.89801  2.37881  2.77520  2.98519  4.58477  3.61503
          0.02135  4.00755  5.82829  0.48966  0.94891  0.44248  1.02846
     41   2.41095  5.42479  2.93916  2.60249  4.75837  2.87942  3.68502  4.23635  2.62117  3.72593  4.47057  2.45251  3.91304  2.87924  3.08451  1.49842  2.31968  3.80969  5.86601  4.46144     53 s - - -
          2.68618  4.42225  2.77519  2.73123  3.46354  2.40513  3.72494  3.29354  2.67741  2.69355  4.24690  2.90347  2.73739  3.18146  2.89801  2.37887  2.77519  2.98518  4.58477  3.61503
          0.00883  5.12993  5.85228  0.61958  0.77255  0.48576  0.95510
     42   2.78710  4.35401  4.90215  4.28924  2.66984  3.97678  3.96814  2.11553  4.08191  1.46071  3.00774  4.29005  3.23794  4.21979  4.10258  3.19358  2.90242  1.86166  4.61435  3.40696     54 l - - -
          2.68618  4.42225  2.77519  2.73123  3.46354  2.40513  3.72494  3.29354  2.67741  2.69355  4.24690  2.90347  2.73739  3.18146  2.89801  2.37887  2.77519  2.98518  4.58477  3.61503
          0.00883  5.12993  5.85228  0.61958  0.77255  0.48576  0.95510
     43   2.89561  5.44753  2.63978  1.85960  4.79365  3.41295  3.35155  4.17940  1.54863  3.75306  4.48807  2.90764  3.43745  2.52657  2.71056  2.84431  3.04959  3.83876  5.87930  4.46781     55 k - - -
          2.68618  4.42225  2.77519  2.73123  3.46354  2.40513  3.72494  3.29354  2.67741  2.69355  4.24690  2.90347  2.73739  3.18146  2.89801  2.37887  2.77519  2.98518  4.58477  3.61503
          0.00883  5.12993  5.85228  0.61958  0.77255  0.48576  0.95510
     44   3.33634  5.92355  1.71305  0.89581  5.23848  3.59212  3.94414  4.75176  3.09162  4.21679  4.99580  3.14016  4.35481  2.96643  3.64151  2.92221  3.59324  3.86851  6.35239  4.88034     56 e - - -
          2.68618  4.42225  2.77519  2.73123  3.46354  2.40513  3.72494  3.29354  2.67741  2.69355  4.24690  2.90347  2.73739  3.18146  2.89801  2.37887  2.77519  2.98518  4.58477  3.61503
          0.00883  5.12993  5.85228  0.61958  0.77255  0.48576  0.95510
     45   4.64430  5.77097  6.57107  5.99735  3.54491  6.13061  6.32230  2.86005  5.86907  0.25631  3.19766  6.31060  5.93384  5.54845  5.72864  5.59354  4.82409  3.11901  6.04807  5.15715     57 L - - -
          2.68618  4.42225  2.77519  2.73123  3.46354  2.40513  3.72494  3.29354  2.67741  2.69355  4.24690  2.90347  2.73739  3.18146  2.89801  2.37887  2.77519  2.98518  4.58477  3.61503
          0.00883  5.12993  5.85228  0.61958  0.77255  0.48576  0.95510
     46   2.93172  4.89257  3.01779  2.11512  4.77470  3.47742  2.69962  3.65937  2.15945  3.29411  3.76352  2.86032  4.10022  1.81456  2.51085  2.77524  3.16286  3.70081  5.86822  4.45963     58 q - - -
          2.68618  4.42225  2.77519  2.73123  3.46354  2.40513  3.72494  3.29354  2.67741  2.69355  4.24690  2.90347  2.73739  3.18146  2.89801  2.37887  2.77519  2.98518  4.58477  3.61503
          0.00883  5.12993  5.85228  0.61958  0.77255  0.48576  0.95510
     47   2.44123  5.43993  2.79490  2.03838  4.57439  2.93179  3.47323  3.97807  2.49709  3.47986  4.21673  2.63072  3.98564  1.98409  3.04803  2.20111  2.92411  3.83009  5.87314  4.46272     59 q - - -
          2.68618  4.42225  2.77519  2.73123  3.46354  2.40513  3.72494  3.29354  2.67741  2.69355  4.24690  2.90347  2.73739  3.18146  2.89801  2.37887  2.77519  2.98518  4.58477  3.61503
          0.00883  5.12993  5.85228  0.61958  0.77255  0.48576  0.95510
     48   4.51998  5.66097  6.49583  5.92892  3.51887  6.02442  6.28663  2.18324  5.82224  0.34297  3.43508  6.20616  5.88839  5.54329  5.70407  5.47165  4.71087  2.86828  6.06774  5.17126     60 L - - -
          2.68618  4.42225  2.77519  2.73123  3.46354  2.40513  3.72494  3.29354  2.67741  2.69355  4.24690  2.90347  2.73739  3.18146  2.89801  2.37887  2.77519  2.98518  4.58477  3.61503
          0.00883  5.12993  5.85228  0.61958  0.77255  0.48576  0.95510
     49   3.20982  5.70184  2.85515  0.68939  5.01805  3.61519  3.99873  4.50104  2.94066  3.99688  4.41223  3.27624  4.29001  2.95717  3.44852  3.15364  3.16598  3.94083  6.14828  4.72181     61 E - - -
          2.68618  4.42225  2.77519  2.73123  3.46354  2.40513  3.72494  3.29354  2.67741  2.69355  4.24690  2.90347  2.73739  3.18146  2.89801  2.37887  2.77519  2.98518  4.58477  3.61503
          0.00883  5.12993  5.85228  0.61958  0.77255  0.48576  0.95510
     50   2.90047  5.44131  2.88077  2.25244  4.78610  2.84573  3.12148  3.76737  2.26767  3.34627  4.13115  2.41073  4.09872  2.08643  2.39230  2.49999  3.10015  3.58974  5.87415  4.46340     62 q - - -
          2.68618  4.42225  2.77519  2.73123  3.46354  2.40513  3.72494  3.29354  2.67741  2.69355  4.24690  2.90347  2.73739  3.18146  2.89801  2.37887  2.77519  2.98518  4.58477  3.61503
          0.00883  5.12993  5.85228  0.61958  0.77255  0.48576  0.95510
     51   2.67602  5.43812  2.93467  2.39375  4.78120  3.58005  3.75393  4.26553  2.33648  3.59566  4.32450  2.65375  4.10041  1.40507  2.66144  2.85820  2.66755  3.82771  5.87182  4.02966     63 q - - -
          2.68618  4.42225  2.77519  2.73123  3.46354  2.40513  3.72494  3.29354  2.67741  2.69355  4.24690  2.90347  2.73739  3.18146  2.89801  2.37887  2.77519  2.98518  4.58477  3.61503
          0.00883  5.12993  5.85228  0.61958  0.77255  0.48576  0.95510
     52   4.37462  5.54523  6.36875  5.79290  3.72336  5.83958  6.14304  2.00813  5.67554  0.49146  2.53659  6.01993  5.78527  5.46039  5.58058  5.25738  4.57245  2.48247  6.02466  5.12102     64 L - - -
          2.68618  4.42225  2.77519  2.73123  3.46354  2.40513  3.72494  3.29354  2.67741  2.69355  4.24690  2.90347  2.73739  3.18146  2.89801  2.37887  2.77519  2.98518  4.58477  3.61503
          0.00883  5.12993  5.85228  0.61958  0.77255  0.48576  0.95510
     53   2.92680  5.49695  2.19576  1.09830  4.83620  3.60459  3.93795  4.32241  2.46339  3.71576  4.54151  2.96562  4.13674  2.89283  3.08919  2.94441  3.13958  3.51797  5.93042  4.35240     65 e - - -
          2.68618  4.42225  2.77519  2.73123  3.46354  2.40513  3.72494  3.29354  2.67741  2.69355  4.24690  2.90347  2.73739  3.18146  2.89801  2.37887  2.77519  2.98518  4.58477  3.61503
          0.00883  5.12993  5.85228  0.61958  0.77255  0.48576  0.95510
     54   2.39798  4.74603  3.23884  2.43844  4.39654  3.38446  3.22663  3.19133  2.11192  2.95750  3.29211  2.80596  3.95587  2.60064  2.81313  2.34359  2.68769  3.45155  5.77806  3.72520     66 k - - -
          2.68618  4.42225  2.77519  2.73123  3.46354  2.40513  3.72494  3.29354  2.67741  2.69355  4.24690  2.90347  2.73739  3.18146  2.89801  2.37887  2.77519  2.98518  4.58477  3.61503
          0.00883  5.12993  5.85228  0.61958  0.77255  0.48576  0.95510
     55   1.87104  4.90708  3.87570  3.35537  4.47804  1.92965  4.42613  3.87875  3.33232  3.54265  4.38347  3.72349  4.32773  3.65361  3.65519  1.24434  2.66435  3.51876  3.51252  4.57054     67 s - - -
          2.68618  4.42225  2.77519  2.73123  3.46354  2.40513  3.72494  3.29354  2.67741  2.69355  4.24690  2.90347  2.73739  3.18146  2.89801  2.37887  2.77519  2.98518  4.58477  3.61503
          0.00883  5.12993  5.85228  0.61958  0.77255  0.48576  0.95510
     56   3.02914  4.64119  5.22308  4.61299  3.36376  4.48171  4.80764  2.05805  4.41398  0.81069  2.90505  4.63552  4.79806  4.16236  4.42030  3.80048  3.51513  2.21123  4.64383  4.09517     68 l - - -
          2.68618  4.42225  2.77519  2.73123  3.46354  2.40513  3.72494  3.29354  2.67741  2.69355  4.24690  2.90347  2.73739  3.18146  2.89801  2.37887  2.77519  2.98518  4.58477  3.61503
          0.00883  5.12993  5.85228  0.61958  0.77255  0.48576  0.95510
     57   2.67114  5.08784  3.04977  2.49830  4.76583  3.11324  3.13741  3.92413  1.91894  3.50408  4.30357  2.62339  4.10109  2.96502  2.20569  2.20239  2.57369  3.60483  5.86361  3.86770     69 k - - -
          2.68618  4.42225  2.77519  2.73123  3.46354  2.40513  3.72494  3.29354  2.67741  2.69355  4.24690  2.90347  2.73739  3.18146  2.89801  2.37887  2.77519  2.98518  4.58477  3.61503
          0.00883  5.12993  5.85228  0.61958  0.77255  0.48576  0.95510
     58   2.83313  4.77083  3.13156  2.55577  4.75619  3.19425  3.19593  3.71797  2.02628  3.29722  4.10683  2.57922  4.10230  2.46650  2.13753  2.18783  2.89118  3.38207  5.85856  4.45326     70 k - - -
          2.68618  4.42225  2.77519  2.73123  3.46354  2.40513  3.72494  3.29354  2.67741  2.69355  4.24690  2.90347  2.73739  3.18146  2.89801  2.37887  2.77519  2.98518  4.58477  3.61503
          0.00883  5.12993  5.85228  0.61958  0.77255  0.48576  0.95510
     59   3.13046  4.89679  5.66341  5.14963  4.27912  5.08220  5.67105  0.85305  5.04069  2.93213  3.83548  5.24407  5.38275  5.26497  5.15953  4.24527  3.06362  1.14830  6.12222  4.90739     71 i - - -
          2.68618  4.42225  2.77519  2.73123  3.46354  2.40513  3.72494  3.29354  2.67741  2.69355  4.24690  2.90347  2.73739  3.18146  2.89801  2.37887  2.77519  2.98518  4.58477  3.61503
          0.00883  5.12993  5.85228  0.61958  0.77255  0.48576  0.95510
     60   4.00779  6.03356  4.64400  3.72567  5.57908  4.54326  3.06709  4.87685  2.24605  3.63766  5.11121  3.76037  4.85113  3.41240  0.47625  3.98217  4.10069  4.57977  6.15996  5.07939     72 R - - -
          2.68618  4.42225  2.77519  2.73123  3.46354  2.40513  3.72494  3.29354  2.67741  2.69355  4.24690  2.90347  2.73739  3.18146  2.89801  2.37887  2.77519  2.98518  4.58477  3.61503
          0.00883  5.12993  5.85228  0.61958  0.77255  0.48576  0.95510
     61   2.37505  5.16197  2.81537  2.13637  4.77187  2.94884  3.40202  4.25464  2.32245  3.53015  3.82627  2.98127  4.10037  2.62595  3.09019  1.74060  2.89238  3.34183  5.86678  4.45859     73 s - - -
          2.68618  4.42225  2.77519  2.73123  3.46354  2.40513  3.72494  3.29354  2.67741  2.69355  4.24690  2.90347  2.73739  3.18146  2.89801  2.37887  2.77519  2.98518  4.58477  3.61503
          0.00883  5.12993  5.85228  0.61958  0.77255  0.48576  0.95510
     62   2.80738  5.41527  3.27050  2.55007  4.74404  3.76180  3.45826  3.84521  1.87090  3.33861  4.07550  3.20154  4.15101  2.86659  1.36686  2.96020  2.64414  3.79791  5.84887  4.47082     74 r - - -
          2.68618  4.42225  2.77519  2.73123  3.46354  2.40513  3.72494  3.29354  2.67741  2.69355  4.24690  2.90347  2.73739  3.18146  2.89801  2.37887  2.77519  2.98518  4.58477  3.61503
          0.00883  5.12993  5.85228  0.61958  0.77255  0.48576  0.95510
     63   3.69893  6.02640  4.48275  3.62695  5.62323  4.48240  4.26128  4.88718  0.46378  3.74076  5.09952  3.97235  4.80009  2.76393  2.37563  3.89507  4.03765  4.57039  6.17671  5.08941     75 K - - -
          2.68601  4.42057  2.77535  2.73138  3.46369  2.40528  3.72418  3.29369  2.67756  2.69338  4.24551  2.90362  2.73755  3.18109  2.89816  2.37878  2.77535  2.98534  4.58492  3.61518
          0.05727  2.94145  5.85228  1.58415  0.22957  0.48576  0.95510
     64   2.38188  5.40778  2.50465  2.18098  3.85845  3.46001  3.32178  4.21432  2.48369  3.44923  2.96491  2.41249  4.10443  2.77425  3.00256  2.80499  2.32988  3.71936  5.84920  3.34552     83 e - - -
          2.68638  4.42245  2.77539  2.73143  3.46374  2.40533  3.72410  3.29306  2.67761  2.69300  4.24710  2.90321  2.73760  3.18166  2.89775  2.37852  2.77539  2.98538  4.58497  3.61523
          0.06431  2.82319  5.85228  1.73278  0.19455  0.48576  0.95510
     65   2.94191  5.04907  2.86164  2.03102  4.79767  3.71245  2.71003  4.28262  2.21241  3.66013  4.49215  2.91440  4.10655  1.52963  2.63269  2.87644  3.17264  3.84273  5.88157  4.47256     92 q - - -
          2.68618  4.42225  2.77519  2.73123  3.46354  2.40513  3.72494  3.29354  2.67741  2.69355  4.24690  2.90347  2.73739  3.18146  2.89801  2.37887  2.77519  2.98518  4.58477  3.61503
          0.00883  5.12993  5.85228  0.61958  0.77255  0.48576  0.95510
     66   2.65770  4.28319  4.82289  4.21518  3.16198  4.12996  3.82186  2.12285  3.03249  1.41947  3.16245  4.25405  4.49477  4.06899  4.07321  3.30624  3.12358  1.70774  4.98644  3.42139     93 l - - -
          2.68618  4.42225  2.77519  2.73123  3.46354  2.40513  3.72494  3.29354  2.67741  2.69355  4.24690  2.90347  2.73739  3.18146  2.89801  2.37887  2.77519  2.98518  4.58477  3.61503
          0.00883  5.12993  5.85228  0.61958  0.77255  0.48576  0.95510
     67   2.87978  4.35573  4.91043  4.29723  2.58132  4.14274  4.30886  2.04756  4.08867  1.40292  1.99024  3.75985  3.76083  4.22515  4.10723  3.45281  3.20872  2.55865  4.05819  3.43240     94 l - - -
          2.68618  4.42225  2.77519  2.73123  3.46354  2.40513  3.72494  3.29354  2.67741  2.69355  4.24690  2.90347  2.73739  3.18146  2.89801  2.37887  2.77519  2.98518  4.58477  3.61503
          0.05241  5.12993  3.09797  0.61958  0.77255  0.48576  0.95510
     68   2.55917  4.62572  3.61413  2.60728  3.10365  3.17883  3.44979  2.70503  2.57621  2.15233  2.97926  3.29047  4.23813  3.11606  3.31837  2.31497  2.64612  2.92895  5.35395  3.73717     95 l - - -
          2.68618  4.42225  2.77519  2.73123  3.46354  2.40513  3.72494  3.29354  2.67741  2.69355  4.24690  2.90347  2.73739  3.18146  2.89801  2.37887  2.77519  2.98518  4.58477  3.61503
          0.00922  5.08675  5.80909  0.61958  0.77255  0.61303  0.78024
     69   2.55308  5.43209  2.06974  1.69680  4.77730  3.32697  3.87847  4.26401  2.44552  3.73743  4.47301  2.59151  3.59671  2.39581  2.96711  2.76360  2.79476  3.73961  5.86438  4.45229     96 e - - -
          2.68618  4.42225  2.77519  2.73123  3.46354  2.40513  3.72494  3.29354  2.67741  2.69355  4.24690  2.90347  2.73739  3.18146  2.89801  2.37887  2.77519  2.98518  4.58477  3.61503
          0.00922  5.08675  5.80909  0.61958  0.77255  0.61303  0.78024
     70   2.95326  5.45446  3.14107  1.58559  4.80263  3.71396  3.50025  4.28352  2.22258  3.75577  4.49693  3.18170  4.11062  1.62985  2.79212  2.58647  2.99343  3.84733  5.87983  4.47696     97 e - - -
          2.68618  4.42225  2.77519  2.73123  3.46354  2.40513  3.72494  3.29354  2.67741  2.69355  4.24690  2.90347  2.73739  3.18146  2.89801  2.37887  2.77519  2.98518  4.58477  3.61503
          0.00922  5.08675  5.80909  0.61958  0.77255  0.61303  0.78024
     71   3.09202  4.51291  5.04574  4.45133  3.62060  4.36167  4.72039  1.02712  4.26963  1.81371  2.84221  4.49513  4.70866  4.42272  4.32021  3.24227  2.66601  2.23722  5.22211  4.04640     98 i - - -
          2.68618  4.42225  2.77519  2.73123  3.46354  2.40513  3.72494  3.29354  2.67741  2.69355  4.24690  2.90347  2.73739  3.18146  2.89801  2.37887  2.77519  2.98518  4.58477  3.61503
          0.00922  5.08675  5.80909  0.61958  0.77255  0.41369  1.08237
     72   2.60171  3.95593  2.36029  1.57473  4.65002  3.32569  3.69230  4.09830  2.48189  3.45836  4.47720  2.95658  4.09965  2.61370  2.93792  2.18546  3.07738  3.77581  5.87011  4.36297     99 e - - -
          2.68618  4.42225  2.77519  2.73123  3.46354  2.40513  3.72494  3.29354  2.67741  2.69355  4.24690  2.90347  2.73739  3.18146  2.89801  2.37887  2.77519  2.98518  4.58477  3.61503
          0.00883  5.12993  5.85228  0.61958  0.77255  0.48576  0.95510
     73   2.81905  5.42737  2.11908  1.91174  4.60218  3.54818  3.77981  4.24778  2.33300  3.29914  3.45975  2.86286  4.10103  2.41570  3.00915  2.78942  2.52012  3.76383  5.22499  3.12561    100 e - - -
          2.68618  4.42225  2.77519  2.73123  3.46354  2.40513  3.72494  3.29354  2.67741  2.69355  4.24690  2.90347  2.73739  3.18146  2.89801  2.37887  2.77519  2.98518  4.58477  3.61503
          0.00883  5.12993  5.85228  0.61958  0.77255  0.48576  0.95510
     74   2.93085  3.53400  4.71046  4.10939  3.25801  4.11510  3.81073  2.82313  3.65713  0.94731  2.76086  4.19993  4.48114  3.92449  4.02797  2.87689  3.10060  2.60069  5.00340  3.41962    101 l - - -
          2.68618  4.42225  2.77519  2.73123  3.46354  2.40513  3.72494  3.29354  2.67741  2.69355  4.24690  2.90347  2.73739  3.18146  2.89801  2.37887  2.77519  2.98518  4.58477  3.61503
          0.00883  5.12993  5.85228  0.61958  0.77255  0.48576  0.95510
     75   2.99488  5.49835  3.22570  2.72012  4.85839  3.78528  3.58264  4.32558  1.51895  3.79193  4.54183  2.84822  4.17289  2.05332  1.73668  2.92044  3.21108  3.67037  5.90579  4.10765    102 k - - -
          2.68618  4.42225  2.77519  2.73123  3.46354  2.40513  3.72494  3.29354  2.67741  2.69355  4.24690  2.90347  2.73739  3.18146  2.89801  2.37887  2.77519  2.98518  4.58477  3.61503
          0.00883  5.12993  5.85228  0.61958  0.77255  0.48576  0.95510
     76   2.71662  5.44205  3.10479  2.09245  4.78702  3.48757  3.57557  4.27261  1.72100  3.45096  4.48281  2.70647  3.61661  2.70639  1.94241  2.74755  2.96120  3.74559  5.56433  4.46416    103 k - - -
          2.68618  4.42225  2.77519  2.73123  3.46354  2.40513  3.72494  3.29354  2.67741  2.69355  4.24690  2.90347  2.73739  3.18146  2.89801  2.37887  2.77519  2.98518  4.58477  3.61503
          0.00883  5.12993  5.85228  0.61958  0.77255  0.48576  0.95510
     77   2.99338  5.44997  3.26799  2.45121  4.79231  3.76416  3.92877  3.67305  1.16963  3.74242  4.01116  2.82675  4.15316  2.74967  2.19020  2.96282  3.13246  3.42918  5.87359  4.49148    104 k - - -
          2.68609  4.42233  2.77528  2.73132  3.46362  2.40512  3.72503  3.29275  2.67749  2.69363  4.24698  2.90355  2.73748  3.18155  2.89809  2.37873  2.77528  2.98527  4.58485  3.61467
          0.05386  3.00455  5.85228  1.15453  0.37864  0.48576  0.95510
     78   2.80595  5.38310  2.72848  1.15966  4.42341  3.05333  3.57514  3.55171  2.62476  3.50596  4.43074  3.10658  4.11127  2.86410  3.08825  2.90999  3.16668  2.98318  5.83140  4.43623    110 e - - -
          2.68618  4.42225  2.77519  2.73123  3.46354  2.40513  3.72494  3.29354  2.67741  2.69355  4.24690  2.90347  2.73739  3.18146  2.89801  2.37887  2.77519  2.98518  4.58477  3.61503
          0.00883  5.12993  5.85228  0.61958  0.77255  0.48576  0.95510
     79   2.81187  5.42434  3.15273  2.42168  4.55602  3.20094  3.25754  3.74560  1.90579  3.01903  3.75741  2.82393  4.10171  2.43777  2.03358  2.43897  3.02415  3.67653  5.86153  4.45525    111 k - - -
          2.68618  4.42225  2.77519  2.73123  3.46354  2.40513  3.72494  3.29354  2.67741  2.69355  4.24690  2.90347  2.73739  3.18146  2.89801  2.37887  2.77519  2.98518  4.58477  3.61503
          0.00883  5.12993  5.85228  0.61958  0.77255  0.48576  0.95510
     80   2.63035  5.37297  3.00798  2.28233  4.58282  3.35417  3.56395  2.78994  2.47915  2.92252  3.06204  2.66605  4.11068  2.22328  2.88928  2.24505  2.95063  3.56560  5.82307  4.32087    112 q - - -
          2.68618  4.42225  2.77519  2.73123  3.46354  2.40513  3.72494  3.29354  2.67741  2.69355  4.24690  2.90347  2.73739  3.18146  2.89801  2.37887  2.77519  2.98518  4.58477  3.61503
          0.00883  5.12993  5.85228  0.61958  0.77255  0.48576  0.95510
     81   2.76311  4.40442  4.61453  3.84548  3.45791  4.10135  4.41615  2.48140  3.86638  0.95629  3.37474  3.58214  4.46847  3.82941  3.47412  3.17162  3.17478  2.27397  4.61078  3.83548    113 l - - -
          2.68618  4.42225  2.77519  2.73123  3.46354  2.40513  3.72494  3.29354  2.67741  2.69355  4.24690  2.90347  2.73739  3.18146  2.89801  2.37887  2.77519  2.98518  4.58477  3.61503
          0.00883  5.12993  5.85228  0.61958  0.77255  0.48576  0.95510
     82   2.75797  5.00008  3.16983  1.95583  4.52839  3.10100  2.63565  4.01635  2.38107  2.69474  3.85554  3.13310  4.11261  2.09225  2.86431  2.83140  3.13986  2.87382  5.81532  4.03676    114 e - - -
          2.68618  4.42225  2.77519  2.73123  3.46354  2.40513  3.72494  3.29354  2.67741  2.69355  4.24690  2.90347  2.73739  3.18146  2.89801  2.37887  2.77519  2.98518  4.58477  3.61503
          0.00883  5.12993  5.85228  0.61958  0.77255  0.48576  0.95510
     83   2.54844  5.44517  2.41870  1.59200  4.79069  3.70605  3.78303  4.27691  1.95764  3.43334  4.16943  2.65574  4.10001  2.45632  2.87741  2.84915  3.12682  3.83607  5.87738  4.46623    115 e - - -
          2.68618  4.42225  2.77519  2.73123  3.46354  2.40513  3.72494  3.29354  2.67741  2.69355  4.24690  2.90347  2.73739  3.18146  2.89801  2.37887  2.77519  2.98518  4.58477  3.61503
          0.00883  5.12993  5.85228  0.61958  0.77255  0.48576  0.95510
     84   2.39124  5.38219  2.76282  1.34341  4.70228  3.71645  3.72680  3.03858  2.62177  3.43347  3.75246  3.14510  4.10940  2.41496  3.03231  2.82931  3.05599  3.57335  5.83008  4.43473    116 e - - -
          2.68618  4.42225  2.77519  2.73123  3.46354  2.40513  3.72494  3.29354  2.67741  2.69355  4.24690  2.90347  2.73739  3.18146  2.89801  2.37887  2.77519  2.98518  4.58477  3.61503
          0.00883  5.12993  5.85228  0.61958  0.77255  0.48576  0.95510
     85   3.04637  4.88507  3.33592  2.78884  4.69422  3.81588  3.14167  4.14014  2.67213  3.66998  4.45531  0.97818  4.21145  2.90351  2.67426  3.01014  3.05633  3.76670  5.83342  4.24534    117 n - - -
          2.68618  4.42225  2.77519  2.73123  3.46354  2.40513  3.72494  3.29354  2.67741  2.69355  4.24690  2.90347  2.73739  3.18146  2.89801  2.37887  2.77519  2.98518  4.58477  3.61503
          0.00883  5.12993  5.85228  0.61958  0.77255  0.48576  0.95510
     86   2.57296  5.42583  2.99228  2.20400  4.76400  3.26969  3.89576  3.58418  1.91411  3.51515  3.46224  2.53768  4.10129  2.75568  2.52086  2.23851  2.99940  3.36684  5.86266  3.80728    118 k - - -
          2.68618  4.42225  2.77519  2.73123  3.46354  2.40513  3.72494  3.29354  2.67741  2.69355  4.24690  2.90347  2.73739  3.18146  2.89801  2.37887  2.77519  2.98518  4.58477  3.61503
          0.00883  5.12993  5.85228  0.61958  0.77255  0.48576  0.95510
     87   2.78269  4.59365  3.13753  2.29646  3.55005  3.37042  3.44353  3.26142  2.50687  2.59983  3.07815  2.58172  4.13948  2.42420  2.69126  2.73736  2.82092  3.29651  5.71268  3.31749    119 e - - -
          2.68618  4.42225  2.77519  2.73123  3.46354  2.40513  3.72494  3.29354  2.67741  2.69355  4.24690  2.90347  2.73739  3.18146  2.89801  2.37887  2.77519  2.98518  4.58477  3.61503
          0.00883  5.12993  5.85228  0.61958  0.77255  0.48576  0.95510
     88   4.64756  5.77401  6.57110  6.00575  3.68769  6.13533  6.35219  2.66310  5.84601  0.25794  3.23759  6.32246  5.94395  5.55958  5.71669  5.60999  4.83077  3.24641  6.07253  5.19087    120 L - - -
          2.68618  4.42225  2.77519  2.73123  3.46354  2.40513  3.72494  3.29354  2.67741  2.69355  4.24690  2.90347  2.73739  3.18146  2.89801  2.37887  2.77519  2.98518  4.58477  3.61503
          0.00883  5.12993  5.85228  0.61958  0.77255  0.48576  0.95510
     89   2.80006  3.66396  3.22784  2.54680  4.64143  3.64688  3.41917  3.89182  2.13133  2.87153  4.23462  3.05599  4.11786  2.48333  1.69958  2.62801  2.82036  3.58500  5.79668  3.69745    121 r - - -
          2.68618  4.42225  2.77519  2.73123  3.46354  2.40513  3.72494  3.29354  2.67741  2.69355  4.24690  2.90347  2.73739  3.18146  2.89801  2.37887  2.77519  2.98518  4.58477  3.61503
          0.01364  5.12993  4.87597  0.61958  0.77255  0.48576  0.95510
     90   2.70758  5.42632  2.75821  2.03147  3.71781  3.62982  3.19796  3.50448  2.11777  3.08600  4.35667  3.01598  4.09872  2.39264  2.17034  2.70100  3.03418  3.64772  5.86248  3.98629    122 e - - -
          2.68618  4.42225  2.77519  2.73123  3.46354  2.40513  3.72494  3.29354  2.67741  2.69355  4.24690  2.90347  2.73739  3.18146  2.89801  2.37887  2.77519  2.98518  4.58477  3.61503
          0.01529  5.12517  4.68573  0.61958  0.77255  0.50092  0.93134
     91   2.93914  5.41701  3.06114  2.22897  4.75236  3.71582  3.89938  3.87140  1.36165  3.52356  3.25421  3.14453  4.10819  2.36419  2.33055  2.90714  3.16931  3.72049  5.04067  4.45382    123 k - - -
          2.68618  4.42225  2.77519  2.73123  3.46354  2.40513  3.72494  3.29354  2.67741  2.69355  4.24690  2.90347  2.73739  3.18146  2.89801  2.37887  2.77519  2.98518  4.58477  3.61503
          0.05943  5.11881  2.96208  0.61958  0.77255  0.52067  0.90170
     92   2.94333  2.92737  4.91103  4.29541  2.55866  4.11314  4.26311  1.87880  4.07936  1.54520  2.95546  4.27688  4.47666  3.99937  4.08604  3.29273  3.12338  1.96107  4.40668  3.33924    124 l - - -
          2.68618  4.42225  2.77519  2.73123  3.46354  2.40513  3.72494  3.29354  2.67741  2.69355  4.24690  2.90347  2.73739  3.18146  2.89801  2.37887  2.77519  2.98518  4.58477  3.61503
          0.20891  5.06877  1.70244  0.61958  0.77255  0.66014  0.72728
     93   2.12688  5.33167  2.54298  1.87088  4.67483  3.46156  3.17201  4.01766  2.08222  3.63610  4.27891  2.89051  3.99275  2.41711  3.01480  2.67727  2.99808  3.52769  5.76540  4.23534    125 e - - -
          2.68618  4.42225  2.77519  2.73123  3.46354  2.40513  3.72494  3.29354  2.67741  2.69355  4.24690  2.90347  2.73739  3.18146  2.89801  2.37887  2.77519  2.98518  4.58477  3.61503
          0.00772  4.86759        *  0.61958  0.77255  0.00000        *
//
HMMER3/f [3.3 | Nov 2019]
NAME  KNOX1
ACC   PF03790.14
DESC  KNOX1 domain
LENG  43
ALPH  amino
RF    no
MM    no
CONS  yes
CS    no
MAP   yes
DATE  Thu Apr 16 21:49:29 2020
NSEQ  38
EFFN  5.292725
CKSUM 4135660479
GA    20.50 20.50
TC    21.30 20.70
NC    20.20 20.40
STATS LOCAL MSV       -7.8852  0.71939
STATS LOCAL VITERBI   -7.8520  0.71939
STATS LOCAL FORWARD   -4.4171  0.71939
HMM          A        C        D        E        F        G        H        I        K        L        M        N        P        Q        R        S        T        V        W        Y   
            m->m     m->i     m->d     i->m     i->i     d->m     d->d
  COMPO   2.19413  3.72714  3.17896  2.78214  4.01838  3.30704  3.09125  2.64085  2.66258  2.23444  3.72572  3.51694  2.92099  3.01361  3.12703  2.77729  3.24313  2.64907  5.77387  3.29480
          2.68618  4.42225  2.77519  2.73123  3.46354  2.40513  3.72494  3.29354  2.67741  2.69355  4.24690  2.90347  2.73739  3.18146  2.89801  2.37887  2.77519  2.98518  4.58477  3.61503
          0.15264  5.39558  1.98759  0.61958  0.77255  0.00000        *
      1   1.74276  5.23131  3.11963  2.66236  4.47939  3.81920  4.02073  3.21742  2.58097  2.49527  4.29900  3.34118  4.20948  2.94595  2.59400  2.57651  2.06855  3.05865  5.72684  4.38349      1 a - - -
          2.68618  4.42225  2.77519  2.73123  3.46354  2.40513  3.72494  3.29354  2.67741  2.69355  4.24690  2.90347  2.73739  3.18146  2.89801  2.37887  2.77519  2.98518  4.58477  3.61503
          0.00782  5.25076  5.97310  0.61958  0.77255  0.40557  1.09841
      2   3.35037  3.87622  5.33320  4.73044  3.74484  4.56709  4.91954  1.09358  4.52901  2.06734  1.83968  4.73103  4.90424  4.65100  4.54007  3.88876  3.58341  2.11221  5.37563  3.04255      2 i - - -
          2.68618  4.42225  2.77519  2.73123  3.46354  2.40513  3.72494  3.29354  2.67741  2.69355  4.24690  2.90347  2.73739  3.18146  2.89801  2.37887  2.77519  2.98518  4.58477  3.61503
          0.00699  5.36235  6.08469  0.61958  0.77255  0.41316  1.08339
      3   4.30798  6.29223  5.09347  4.04351  5.92388  4.81815  4.51279  5.14655  0.38269  4.45735  3.18867  4.32204  5.11232  3.63872  2.18315  4.28179  4.38206  4.86241  6.40485  5.36919      3 K - - -
          2.68618  4.42225  2.77519  2.73123  3.46354  2.40513  3.72494  3.29354  2.67741  2.69355  4.24690  2.90347  2.73739  3.18146  2.89801  2.37887  2.77519  2.98518  4.58477  3.61503
          0.00676  5.39558  6.11792  0.61958  0.77255  0.48576  0.95510
      4   0.79688  5.33075  3.14857  3.13787  4.88452  2.77130  4.36803  3.77718  3.18144  3.90649  4.69797  3.03654  4.40978  3.51484  3.64478  2.39211  3.13360  3.91114  6.11596  4.77730      4 a - - -
          2.68618  4.42225  2.77519  2.73123  3.46354  2.40513  3.72494  3.29354  2.67741  2.69355  4.24690  2.90347  2.73739  3.18146  2.89801  2.37887  2.77519  2.98518  4.58477  3.61503
          0.00676  5.39558  6.11792  0.61958  0.77255  0.48576  0.95510
      5   2.50973  5.57288  2.55393  2.15123  4.91782  3.83496  4.02273  3.53864  1.42683  3.87787  4.61377  3.30245  4.22915  2.42592  3.03834  2.13793  3.29401  3.96349  6.00533  4.59465      5 k - - -
          2.68618  4.42225  2.77519  2.73123  3.46354  2.40513  3.72494  3.29354  2.67741  2.69355  4.24690  2.90347  2.73739  3.18146  2.89801  2.37887  2.77519  2.98518  4.58477  3.61503
          0.00676  5.39558  6.11792  0.61958  0.77255  0.48576  0.95510
      6   4.40930  5.56615  6.49670  6.00899  4.25269  6.04436  6.61654  0.34375  5.92206  2.23651  3.17245  6.22313  6.08393  5.92732  5.95957  5.50991  4.64657  2.61610  6.56721  5.53421      6 I - - -
          2.68618  4.42225  2.77519  2.73123  3.46354  2.40513  3.72494  3.29354  2.67741  2.69355  4.24690  2.90347  2.73739  3.18146  2.89801  2.37887  2.77519  2.98518  4.58477  3.61503
          0.00676  5.39558  6.11792  0.61958  0.77255  0.48576  0.95510
      7   1.89038  4.59405  5.14414  4.54020  3.70587  4.41162  4.75794  1.91624  4.34415  2.13625  2.24182  4.55710  4.76939  4.48964  4.37710  2.62024  3.45817  1.49835  5.26185  4.08370      7 v - - -
          2.68618  4.42225  2.77519  2.73123  3.46354  2.40513  3.72494  3.29354  2.67741  2.69355  4.24690  2.90347  2.73739  3.18146  2.89801  2.37887  2.77519  2.98518  4.58477  3.61503
          0.00676  5.39558  6.11792  0.61958  0.77255  0.48576  0.95510
      8   1.80135  3.81827  3.01554  2.84091  4.73518  2.91713  4.07703  4.18394  2.83995  3.72843  4.50292  2.56168  4.26389  3.19614  3.04640  1.59674  2.48059  3.27881  5.91477  4.54209      8 s - - -
          2.68618  4.42225  2.77519  2.73123  3.46354  2.40513  3.72494  3.29354  2.67741  2.69355  4.24690  2.90347  2.73739  3.18146  2.89801  2.37887  2.77519  2.98518  4.58477  3.61503
          0.00676  5.39558  6.11792  0.61958  0.77255  0.48576  0.95510
      9   5.73022  6.88968  5.74893  5.75200  5.53193  5.47132  0.04946  6.75120  5.69854  5.93751  7.20663  6.05425  6.11414  6.19198  5.76280  5.87944  6.13462  6.42917  6.80471  5.48963      9 H - - -
          2.68618  4.42225  2.77519  2.73123  3.46354  2.40513  3.72494  3.29354  2.67741  2.69355  4.24690  2.90347  2.73739  3.18146  2.89801  2.37887  2.77519  2.98518  4.58477  3.61503
          0.00676  5.39558  6.11792  0.61958  0.77255  0.48576  0.95510
     10   2.04957  5.18748  4.19444  3.83444  4.69869  4.06243  3.53039  4.18932  3.75544  3.06726  4.75286  4.13455  0.61084  4.14665  4.06200  3.47555  3.69057  3.84174  6.10793  4.81860     10 P - - -
          2.68618  4.42225  2.77519  2.73123  3.46354  2.40513  3.72494  3.29354  2.67741  2.69355  4.24690  2.90347  2.73739  3.18146  2.89801  2.37887  2.77519  2.98518  4.58477  3.61503
          0.00676  5.39558  6.11792  0.61958  0.77255  0.48576  0.95510
     11   3.12859  5.02950  3.77415  3.20293  4.19337  4.03296  1.90108  3.57837  3.10502  1.55546  3.25657  3.66419  4.41460  2.00380  2.77284  3.05877  3.35712  3.32479  5.56986  3.69302     11 l - - -
          2.68618  4.42225  2.77519  2.73123  3.46354  2.40513  3.72494  3.29354  2.67741  2.69355  4.24690  2.90347  2.73739  3.18146  2.89801  2.37887  2.77519  2.98518  4.58477  3.61503
          0.00676  5.39558  6.11792  0.61958  0.77255  0.48576  0.95510
     12   4.45158  2.75689  5.85766  5.56396  2.29936  5.27462  4.52830  4.31125  5.35747  3.77526  4.93048  5.13630  5.64578  5.24619  5.28519  3.39951  4.71205  4.16384  4.65996  0.40572     12 Y - - -
          2.68618  4.42225  2.77519  2.73123  3.46354  2.40513  3.72494  3.29354  2.67741  2.69355  4.24690  2.90347  2.73739  3.18146  2.89801  2.37887  2.77519  2.98518  4.58477  3.61503
          0.00676  5.39558  6.11792  0.61958  0.77255  0.48576  0.95510
     13   3.20192  5.65541  3.29511  1.80600  4.98571  3.91379  4.15022  4.45838  2.50881  3.95828  4.72163  3.39322  1.39622  3.26284  3.38270  1.80306  3.43917  4.04402  6.10599  3.86656     13 p - - -
          2.68618  4.42225  2.77519  2.73123  3.46354  2.40513  3.72494  3.29354  2.67741  2.69355  4.24690  2.90347  2.73739  3.18146  2.89801  2.37887  2.77519  2.98518  4.58477  3.61503
          0.00676  5.39558  6.11792  0.61958  0.77255  0.48576  0.95510
     14   2.53054  5.57466  2.25329  2.43898  4.92074  3.83332  4.02113  4.40750  2.30192  3.88031  4.61517  2.48573  4.22748  1.97887  2.50780  2.08188  2.79874  3.96586  6.00660  4.59487     14 q - - -
          2.68618  4.42225  2.77519  2.73123  3.46354  2.40513  3.72494  3.29354  2.67741  2.69355  4.24690  2.90347  2.73739  3.18146  2.89801  2.37887  2.77519  2.98518  4.58477  3.61503
          0.00676  5.39558  6.11792  0.61958  0.77255  0.48576  0.95510
     15   3.18141  5.77718  6.04114  5.74560  4.15153  5.28917  6.23554  3.35222  5.55946  0.21944  3.93172  5.78230  5.72948  5.61306  5.55544  4.83258  4.69308  3.56847  6.36510  5.35487     15 L - - -
          2.68618  4.42225  2.77519  2.73123  3.46354  2.40513  3.72494  3.29354  2.67741  2.69355  4.24690  2.90347  2.73739  3.18146  2.89801  2.37887  2.77519  2.98518  4.58477  3.61503
          0.00676  5.39558  6.11792  0.61958  0.77255  0.48576  0.95510
     16   3.86318  5.18583  5.70195  5.14624  3.95297  5.11754  5.50864  2.65586  4.96491  0.46582  3.79700  3.51294  5.39138  5.08353  5.01885  4.47219  4.10158  2.11136  5.86563  4.74715     16 L - - -
          2.68618  4.42225  2.77519  2.73123  3.46354  2.40513  3.72494  3.29354  2.67741  2.69355  4.24690  2.90347  2.73739  3.18146  2.89801  2.37887  2.77519  2.98518  4.58477  3.61503
          0.00676  5.39558  6.11792  0.61958  0.77255  0.48576  0.95510
     17   1.71102  5.54777  3.31767  2.45724  4.88333  2.90926  3.60451  4.36247  2.76396  3.26740  4.59114  3.05912  4.23093  2.42308  2.68227  1.80410  2.73782  3.93334  5.98627  4.58134     17 a - - -
          2.68618  4.42225  2.77519  2.73123  3.46354  2.40513  3.72494  3.29354  2.67741  2.69355  4.24690  2.90347  2.73739  3.18146  2.89801  2.37887  2.77519  2.98518  4.58477  3.61503
          0.00676  5.39558  6.11792  0.61958  0.77255  0.48576  0.95510
     18   0.52816  5.07569  5.27065  4.99364  5.53778  3.91647  5.71545  4.92629  4.91274  4.67040  5.47396  4.66300  4.74682  5.09610  5.06255  1.64875  2.66709  3.20547  6.91822  5.81218     18 A - - -
          2.68618  4.42225  2.77519  2.73123  3.46354  2.40513  3.72494  3.29354  2.67741  2.69355  4.24690  2.90347  2.73739  3.18146  2.89801  2.37887  2.77519  2.98518  4.58477  3.61503
          0.04061  5.39558  3.34503  0.61958  0.77255  0.48576  0.95510
     19   5.20041  6.18059  6.11828  6.00477  2.27397  5.75403  1.45120  4.81776  5.77898  2.05527  5.34837  5.31425  6.01109  5.47192  5.60366  5.14803  5.39488  4.75195  4.53059  0.78007     19 y - - -
          2.68618  4.42225  2.77519  2.73123  3.46354  2.40513  3.72494  3.29354  2.67741  2.69355  4.24690  2.90347  2.73739  3.18146  2.89801  2.37887  2.77519  2.98518  4.58477  3.61503
          0.00699  5.36196  6.08431  0.61958  0.77255  0.41246  1.08476
     20   4.24623  5.44247  6.32292  5.79269  4.16084  5.76530  6.24683  1.39282  5.69078  1.19839  2.22269  5.94153  5.87580  5.68807  5.70054  5.17453  4.47730  1.35408  6.34085  5.30667     20 l - - -
          2.68618  4.42225  2.77519  2.73123  3.46354  2.40513  3.72494  3.29354  2.67741  2.69355  4.24690  2.90347  2.73739  3.18146  2.89801  2.37887  2.77519  2.98518  4.58477  3.61503
          0.00676  5.39558  6.11792  0.61958  0.77255  0.48576  0.95510
     21   2.09598  5.86281  1.62065  1.95004  5.19535  2.79174  4.22968  4.69590  3.03699  4.16391  4.91913  1.76750  4.40086  2.98752  3.55828  2.84125  3.55533  4.24908  6.29400  4.85176     21 d - - -
          2.68618  4.42225  2.77519  2.73123  3.46354  2.40513  3.72494  3.29354  2.67741  2.69355  4.24690  2.90347  2.73739  3.18146  2.89801  2.37887  2.77519  2.98518  4.58477  3.61503
          0.00676  5.39558  6.11792  0.61958  0.77255  0.48576  0.95510
     22   3.93487  0.40570  6.05763  5.78489  4.80830  4.86483  6.22597  1.90371  5.58193  3.41712  4.73321  5.54623  5.51298  5.80958  5.61924  4.42139  4.35910  2.96767  6.68088  5.46227     22 C - - -
          2.68618  4.42225  2.77519  2.73123  3.46354  2.40513  3.72494  3.29354  2.67741  2.69355  4.24690  2.90347  2.73739  3.18146  2.89801  2.37887  2.77519  2.98518  4.58477  3.61503
          0.00676  5.39558  6.11792  0.61958  0.77255  0.48576  0.95510
     23   3.22655  5.48240  3.60178  3.01761  4.76358  4.01599  3.36189  4.18752  2.61779  1.81029  4.54684  3.18644  4.39751  1.24420  2.49128  3.23674  3.44570  3.84509  5.92267  3.30965     23 q - - -
          2.68618  4.42225  2.77519  2.73123  3.46354  2.40513  3.72494  3.29354  2.67741  2.69355  4.24690  2.90347  2.73739  3.18146  2.89801  2.37887  2.77519  2.98518  4.58477  3.61503
          0.00676  5.39558  6.11792  0.61958  0.77255  0.48576  0.95510
     24   4.48982  6.42704  5.38849  4.17819  6.18612  4.92521  4.53630  5.33283  0.54002  4.57818  5.49895  4.41116  5.19611  2.94122  1.42705  4.44267  4.51695  5.05396  6.46226  5.47938     24 K - - -
          2.68548  4.42261  2.77556  2.73159  3.46390  2.40549  3.72531  3.29390  2.67777  2.69177  4.24726  2.90383  2.73776  3.18008  2.89837  2.37923  2.77556  2.98411  4.58513  3.61539
          0.13337  2.09839  6.11792  1.49191  0.25482  0.48576  0.95510
     25   3.83548  5.11172  5.69732  3.33956  4.50460  5.25438  5.84181  1.84031  5.12002  3.14283  4.32066  5.36777  5.56492  5.37920  5.28110  4.63870  3.22302  0.48148  6.35539  5.13462     30 V - - -
          2.68618  4.42225  2.77519  2.73123  3.46354  2.40513  3.72494  3.29354  2.67741  2.69355  4.24690  2.90347  2.73739  3.18146  2.89801  2.37887  2.77519  2.98518  4.58477  3.61503
          0.00676  5.39558  6.11792  0.61958  0.77255  0.48576  0.95510
     26   1.60830  5.28820  4.40093  4.30265  5.65004  0.51961  3.20356  5.21573  4.53942  4.85882  5.66369  4.42246  4.80088  4.78553  4.81658  3.50934  3.86658  4.50361  6.97150  5.75350     31 G - - -
          2.68618  4.42225  2.77519  2.73123  3.46354  2.40513  3.72494  3.29354  2.67741  2.69355  4.24690  2.90347  2.73739  3.18146  2.89801  2.37887  2.77519  2.98518  4.58477  3.61503
          0.00676  5.39558  6.11792  0.61958  0.77255  0.48576  0.95510
     27   0.53051  5.04567  5.20311  4.87377  5.01079  4.04332  5.54930  2.91490  4.76400  3.98251  4.94845  4.67744  4.81063  4.98452  4.91568  3.50638  1.71177  3.60192  6.52584  5.37368     32 A - - -
          2.68618  4.42225  2.77519  2.73123  3.46354  2.40513  3.72494  3.29354  2.67741  2.69355  4.24690  2.90347  2.73739  3.18146  2.89801  2.37887  2.77519  2.98518  4.58477  3.61503
          0.00676  5.39558  6.11792  0.61958  0.77255  0.48576  0.95510
     28   3.29929  5.18265  4.86540  4.71599  5.33546  4.01587  5.60168  3.08378  4.70182  4.46577  5.38765  4.61413  0.34795  4.98921  4.87462  2.64956  3.83428  4.15998  6.77830  5.57071     33 P - - -
          2.68618  4.42225  2.77519  2.73123  3.46354  2.40513  3.72494  3.29354  2.67741  2.69355  4.24690  2.90347  2.73739  3.18146  2.89801  2.37887  2.77519  2.98518  4.58477  3.61503
          0.00676  5.39558  6.11792  0.61958  0.77255  0.48576  0.95510
     29   2.49066  4.67556  4.37655  3.80248  3.80349  4.17608  4.49061  2.50563  3.71230  2.88445  3.41735  4.08705  1.12483  3.40724  3.96213  2.89167  3.36162  2.08868  5.29693  4.09384     34 p - - -
          2.68618  4.42225  2.77519  2.73123  3.46354  2.40513  3.72494  3.29354  2.67741  2.69355  4.24690  2.90347  2.73739  3.18146  2.89801  2.37887  2.77519  2.98518  4.58477  3.61503
          0.00676  5.39558  6.11792  0.61958  0.77255  0.48576  0.95510
     30   3.23485  6.17689  1.12476  1.06664  5.49097  3.43381  4.46853  5.00270  3.38693  4.47901  3.37030  3.49131  4.58960  3.60692  3.95181  3.50657  3.86535  4.55898  6.62606  5.14446     35 e - - -
          2.68618  4.42225  2.77519  2.73123  3.46354  2.40513  3.72494  3.29354  2.67741  2.69355  4.24690  2.90347  2.73739  3.18146  2.89801  2.37887  2.77519  2.98518  4.58477  3.61503
          0.00676  5.39558  6.11792  0.61958  0.77255  0.48576  0.95510
     31   3.12571  4.62820  4.49853  3.91200  3.73319  4.21166  3.57378  2.27582  3.78268  2.35039  3.06981  4.15458  4.58143  2.22712  2.43382  3.49296  3.35719  1.30359  5.23635  4.04102     36 v - - -
          2.68618  4.42225  2.77519  2.73123  3.46354  2.40513  3.72494  3.29354  2.67741  2.69355  4.24690  2.90347  2.73739  3.18146  2.89801  2.37887  2.77519  2.98518  4.58477  3.61503
          0.00676  5.39558  6.11792  0.61958  0.77255  0.48576  0.95510
     32   1.55523  4.65964  5.12443  4.53603  3.80600  4.44878  4.83659  2.60433  4.36150  1.69189  3.79728  4.58791  4.82193  4.52762  4.42915  3.31910  3.09687  1.25380  5.37178  4.18982     37 v - - -
          2.68618  4.42225  2.77519  2.73123  3.46354  2.40513  3.72494  3.29354  2.67741  2.69355  4.24690  2.90347  2.73739  3.18146  2.89801  2.37887  2.77519  2.98518  4.58477  3.61503
          0.00676  5.39558  6.11792  0.61958  0.77255  0.48576  0.95510
     33   1.60998  3.64430  2.78201  2.37709  4.84328  3.28860  4.03463  4.31419  2.77892  3.81613  4.56680  2.75803  2.32365  3.13858  3.26791  2.23337  3.03704  3.89874  5.96625  3.58521     38 a - - -
          2.68618  4.42225  2.77519  2.73123  3.46354  2.40513  3.72494  3.29354  2.67741  2.69355  4.24690  2.90347  2.73739  3.18146  2.89801  2.37887  2.77519  2.98518  4.58477  3.61503
          0.00676  5.39558  6.11792  0.61958  0.77255  0.48576  0.95510
     34   3.20954  5.29491  3.70101  3.11259  4.52684  4.04344  4.19931  2.90528  1.86882  2.13330  3.45425  3.59958  4.42250  2.79824  1.35866  2.94769  3.43040  3.62417  5.78477  4.49822     39 r - - -
          2.68618  4.42225  2.77519  2.73123  3.46354  2.40513  3.72494  3.29354  2.67741  2.69355  4.24690  2.90347  2.73739  3.18146  2.89801  2.37887  2.77519  2.98518  4.58477  3.61503
          0.00676  5.39558  6.11792  0.61958  0.77255  0.48576  0.95510
     35   4.81143  5.93838  6.80320  6.21169  3.10998  6.30430  6.51494  1.58695  6.10236  0.49422  2.73650  6.50314  6.11250  5.74522  5.93249  5.75088  4.98718  3.48871  6.24650  5.39758     40 L - - -
          2.68618  4.42225  2.77519  2.73123  3.46354  2.40513  3.72494  3.29354  2.67741  2.69355  4.24690  2.90347  2.73739  3.18146  2.89801  2.37887  2.77519  2.98518  4.58477  3.61503
          0.00676  5.39558  6.11792  0.61958  0.77255  0.48576  0.95510
     36   2.80300  5.94029  1.20674  1.72529  5.29559  3.96882  4.32634  4.79815  3.16992  4.27302  5.04147  3.44094  4.47174  3.44835  3.70247  1.83627  2.64842  4.34940  6.41046  4.96023     41 d - - -
          2.68618  4.42225  2.77519  2.73123  3.46354  2.40513  3.72494  3.29354  2.67741  2.69355  4.24690  2.90347  2.73739  3.18146  2.89801  2.37887  2.77519  2.98518  4.58477  3.61503
          0.00676  5.39558  6.11792  0.61958  0.77255  0.48576  0.95510
     37   1.35550  5.62142  3.31627  1.21531  5.02045  3.41679  4.20132  4.49383  2.65064  4.00035  4.76310  3.42576  4.35923  3.31700  3.46651  2.94199  3.01259  4.06543  6.15330  4.75347     42 e - - -
          2.68618  4.42225  2.77519  2.73123  3.46354  2.40513  3.72494  3.29354  2.67741  2.69355  4.24690  2.90347  2.73739  3.18146  2.89801  2.37887  2.77519  2.98518  4.58477  3.61503
          0.00676  5.39558  6.11792  0.61958  0.77255  0.48576  0.95510
     38   2.03470  4.59266  4.69904  4.10958  3.70117  4.26289  4.57861  1.61615  3.97508  2.17463  3.71123  4.28108  4.63147  2.08676  4.12696  3.13742  2.97106  1.91412  5.22037  4.03173     43 i - - -
          2.68618  4.42225  2.77519  2.73123  3.46354  2.40513  3.72494  3.29354  2.67741  2.69355  4.24690  2.90347  2.73739  3.18146  2.89801  2.37887  2.77519  2.98518  4.58477  3.61503
          0.00676  5.39558  6.11792  0.61958  0.77255  0.48576  0.95510
     39   1.84086  3.53397  3.81748  3.25346  4.07100  2.23314  4.26634  3.13025  2.88090  2.01888  4.01381  3.69927  3.73871  3.05081  2.68388  2.85280  3.08143  2.57546  5.48360  4.22890     44 a - - -
          2.68618  4.42225  2.77519  2.73123  3.46354  2.40513  3.72494  3.29354  2.67741  2.69355  4.24690  2.90347  2.73739  3.18146  2.89801  2.37887  2.77519  2.98518  4.58477  3.61503
          0.00676  5.39558  6.11792  0.61958  0.77255  0.48576  0.95510
     40   2.01946  5.57036  3.07902  2.54239  4.91461  3.30978  3.61153  4.39964  2.57826  3.87500  4.61145  3.30313  4.22921  1.57170  2.06165  2.52793  2.97016  3.96060  6.00323  4.59323     45 q - - -
          2.68618  4.42225  2.77519  2.73123  3.46354  2.40513  3.72494  3.29354  2.67741  2.69355  4.24690  2.90347  2.73739  3.18146  2.89801  2.37887  2.77519  2.98518  4.58477  3.61503
          0.13337  5.39558  2.11760  0.61958  0.77255  0.48576  0.95510
     41   2.79949  5.52651  3.05199  1.25825  4.87199  3.41180  3.31735  4.35881  2.18378  3.83155  4.56775  2.89527  4.17497  2.14375  2.99178  2.82589  3.24436  3.91751  5.95796  4.54569     46 e - - -
          2.68618  4.42225  2.77519  2.73123  3.46354  2.40513  3.72494  3.29354  2.67741  2.69355  4.24690  2.90347  2.73739  3.18146  2.89801  2.37887  2.77519  2.98518  4.58477  3.61503
          0.02193  5.26988  4.10166  0.61958  0.77255  0.88767  0.53037
     42   3.01692  3.33183  3.78575  3.02237  2.33981  3.96665  4.20923  3.32870  3.18438  2.05114  3.91122  2.42270  4.34826  3.15069  2.74741  1.81789  3.24858  2.85357  5.38360  4.13515     47 s - - -
          2.68618  4.42225  2.77519  2.73123  3.46354  2.40513  3.72494  3.29354  2.67741  2.69355  4.24690  2.90347  2.73739  3.18146  2.89801  2.37887  2.77519  2.98518  4.58477  3.61503
          0.16406  5.25573  1.92353  0.61958  0.77255  0.92180  0.50717
     43   3.00987  5.53604  2.05319  1.62916  4.87649  3.72264  2.28508  4.36765  2.71324  3.83902  4.58193  2.86148  4.14621  2.19431  3.00634  2.62771  3.24571  3.92498  5.96682  4.54470     48 e - - -
          2.68618  4.42225  2.77519  2.73123  3.46354  2.40513  3.72494  3.29354  2.67741  2.69355  4.24690  2.90347  2.73739  3.18146  2.89801  2.37887  2.77519  2.98518  4.58477  3.61503
          0.00613  5.09780        *  0.61958  0.77255  0.00000        *
//
HMMER3/f [3.3 | Nov 2019]
NAME  KNOX2
ACC   PF03791.14
DESC  KNOX2 domain
LENG  48
ALPH  amino
RF    no
MM    no
CONS  yes
CS    no
MAP   yes
DATE  Thu Apr 16 21:50:22 2020
NSEQ  35
EFFN  3.208618
CKSUM 246647427
GA    20.80 20.80
TC    21.20 21.40
NC    20.60 20.70
STATS LOCAL MSV       -8.0371  0.71923
STATS LOCAL VITERBI   -8.4053  0.71923
STATS LOCAL FORWARD   -4.6607  0.71923
HMM          A        C        D        E        F        G        H        I        K        L        M        N        P        Q        R        S        T        V        W        Y   
            m->m     m->i     m->d     i->m     i->i     d->m     d->d
  COMPO   2.61589  3.85658  2.74935  2.27309  2.84708  3.62048  3.73472  3.14489  2.82127  2.10933  3.30569  3.33343  3.56251  2.86423  3.06462  2.87723  3.01083  2.95705  5.34771  3.23079
          2.68618  4.42225  2.77519  2.73123  3.46354  2.40513  3.72494  3.29354  2.67741  2.69355  4.24690  2.90347  2.73739  3.18146  2.89801  2.37887  2.77519  2.98518  4.58477  3.61503
          0.10388  4.97991  2.38818  0.61958  0.77255  0.00000        *
      1   2.72424  3.48656  2.87575  2.13659  4.51034  3.62678  2.79123  3.96275  2.57778  3.49874  3.43596  3.11675  3.61935  2.33391  3.06056  1.97012  3.06315  2.90060  5.67845  4.29958      1 s - - -
          2.68618  4.42225  2.77519  2.73123  3.46354  2.40513  3.72494  3.29354  2.67741  2.69355  4.24690  2.90347  2.73739  3.18146  2.89801  2.37887  2.77519  2.98518  4.58477  3.61503
          0.01127  4.88729  5.60964  0.61958  0.77255  0.46003  0.99768
      2   2.53931  4.48833  3.28936  3.38180  3.33496  3.90390  3.22997  2.16172  3.31467  2.38509  3.38532  3.72709  2.33398  3.29457  3.61327  3.16397  2.62140  1.97493  5.08408  3.86924      2 v - - -
          2.68618  4.42225  2.77519  2.73123  3.46354  2.40513  3.72494  3.29354  2.67741  2.69355  4.24690  2.90347  2.73739  3.18146  2.89801  2.37887  2.77519  2.98518  4.58477  3.61503
          0.01055  4.95273  5.67507  0.61958  0.77255  0.44352  1.02659
      3   2.51188  3.70515  3.42737  2.72072  4.07745  1.67652  2.74038  3.46662  2.84979  2.91849  3.97387  3.35567  4.14700  3.18756  3.11280  2.34475  3.11136  2.68339  5.42675  4.13610      3 g - - -
          2.68618  4.42225  2.77519  2.73123  3.46354  2.40513  3.72494  3.29354  2.67741  2.69355  4.24690  2.90347  2.73739  3.18146  2.89801  2.37887  2.77519  2.98518  4.58477  3.61503
          0.01027  4.97991  5.70225  0.61958  0.77255  0.48576  0.95510
      4   1.93634  5.29967  2.15254  2.18405  4.61288  3.65500  3.84578  4.07696  2.43891  3.12758  3.53822  3.13594  3.73087  2.95344  2.85613  2.54327  2.63587  3.11326  5.75194  4.36107      4 a - - -
          2.68618  4.42225  2.77519  2.73123  3.46354  2.40513  3.72494  3.29354  2.67741  2.69355  4.24690  2.90347  2.73739  3.18146  2.89801  2.37887  2.77519  2.98518  4.58477  3.61503
          0.01027  4.97991  5.70225  0.61958  0.77255  0.48576  0.95510
      5   3.34791  5.94679  0.90217  2.49379  5.26000  3.30495  4.19644  4.77823  3.10162  4.24018  5.03785  2.18034  4.32265  3.33458  2.37930  3.24832  3.61290  4.32857  6.37632  4.89207      5 d - - -
          2.68618  4.42225  2.77519  2.73123  3.46354  2.40513  3.72494  3.29354  2.67741  2.69355  4.24690  2.90347  2.73739  3.18146  2.89801  2.37887  2.77519  2.98518  4.58477  3.61503
          0.01027  4.97991  5.70225  0.61958  0.77255  0.48576  0.95510
      6   2.94533  5.53136  3.34756  2.93425  4.97843  3.88623  4.11281  4.39609  2.09503  3.89089  4.70811  3.43142  1.01367  2.28172  2.99646  3.23847  3.49189  4.01259  6.01194  4.71014      6 p - - -
          2.68618  4.42225  2.77519  2.73123  3.46354  2.40513  3.72494  3.29354  2.67741  2.69355  4.24690  2.90347  2.73739  3.18146  2.89801  2.37887  2.77519  2.98518  4.58477  3.61503
          0.01027  4.97991  5.70225  0.61958  0.77255  0.48576  0.95510
      7   3.61368  6.27393  2.47654  0.52394  5.51536  3.82271  2.97015  5.10892  3.41752  4.56030  5.41963  3.27006  4.46231  3.55198  4.02404  3.47031  3.90551  4.65376  6.67565  5.12895      7 E - - -
          2.68618  4.42225  2.77519  2.73123  3.46354  2.40513  3.72494  3.29354  2.67741  2.69355  4.24690  2.90347  2.73739  3.18146  2.89801  2.37887  2.77519  2.98518  4.58477  3.61503
          0.01027  4.97991  5.70225  0.61958  0.77255  0.48576  0.95510
      8   4.65159  5.84612  5.94763  5.68955  3.97246  5.38137  6.06973  3.29624  5.50279  0.18621  3.82118  5.90786  5.70462  5.56685  5.46040  5.28896  4.92264  3.58815  6.10176  5.05276      8 L - - -
          2.68618  4.42225  2.77519  2.73123  3.46354  2.40513  3.72494  3.29354  2.67741  2.69355  4.24690  2.90347  2.73739  3.18146  2.89801  2.37887  2.77519  2.98518  4.58477  3.61503
          0.01027  4.97991  5.70225  0.61958  0.77255  0.48576  0.95510
      9   4.60304  6.52241  0.13921  3.67921  6.15238  4.46546  5.40701  6.08324  4.73574  5.48643  6.58716  4.25584  5.17461  4.71693  5.29637  4.51669  4.98530  5.63188  7.01704  5.99118      9 D - - -
          2.68618  4.42225  2.77519  2.73123  3.46354  2.40513  3.72494  3.29354  2.67741  2.69355  4.24690  2.90347  2.73739  3.18146  2.89801  2.37887  2.77519  2.98518  4.58477  3.61503
          0.01027  4.97991  5.70225  0.61958  0.77255  0.48576  0.95510
     10   2.95125  5.47396  2.41168  1.82505  4.81575  3.66796  2.96852  4.30529  2.54797  3.77635  4.51957  2.70294  4.08888  1.54356  2.92592  2.90455  3.18625  3.86364  5.90320  4.48407     10 q - - -
          2.68618  4.42225  2.77519  2.73123  3.46354  2.40513  3.72494  3.29354  2.67741  2.69355  4.24690  2.90347  2.73739  3.18146  2.89801  2.37887  2.77519  2.98518  4.58477  3.61503
          0.01027  4.97991  5.70225  0.61958  0.77255  0.48576  0.95510
     11   4.98929  6.07484  5.80065  5.77768  0.16685  5.20081  4.85423  4.56571  5.70933  3.71150  5.15952  5.45501  5.69530  5.61373  5.56800  5.12971  5.31757  4.61012  4.95495  3.26218     11 F - - -
          2.68618  4.42225  2.77519  2.73123  3.46354  2.40513  3.72494  3.29354  2.67741  2.69355  4.24690  2.90347  2.73739  3.18146  2.89801  2.37887  2.77519  2.98518  4.58477  3.61503
          0.01027  4.97991  5.70225  0.61958  0.77255  0.48576  0.95510
     12   4.26523  5.50437  5.99374  5.47415  3.59342  5.52677  5.83341  2.83245  5.21233  1.45490  0.59616  5.69543  5.60155  5.20928  5.20438  4.98200  4.48602  3.10271  5.83821  4.81090     12 M - - -
          2.68618  4.42225  2.77519  2.73123  3.46354  2.40513  3.72494  3.29354  2.67741  2.69355  4.24690  2.90347  2.73739  3.18146  2.89801  2.37887  2.77519  2.98518  4.58477  3.61503
          0.01027  4.97991  5.70225  0.61958  0.77255  0.48576  0.95510
     13   2.25141  5.13883  3.26424  1.23068  4.50953  3.29617  3.98388  3.93623  2.77883  3.52118  4.31761  3.26629  4.12041  3.12340  3.24867  2.57522  2.76825  2.58185  5.73833  4.38889     13 e - - -
          2.68618  4.42225  2.77519  2.73123  3.46354  2.40513  3.72494  3.29354  2.67741  2.69355  4.24690  2.90347  2.73739  3.18146  2.89801  2.37887  2.77519  2.98518  4.58477  3.61503
          0.01027  4.97991  5.70225  0.61958  0.77255  0.48576  0.95510
     14   1.65743  5.10316  3.26917  2.71682  4.37105  3.69789  2.83772  3.45983  2.70714  3.38656  4.19267  3.23620  4.09723  2.38385  3.17030  2.41071  2.06173  3.45720  5.61925  4.27884     14 a - - -
          2.68618  4.42225  2.77519  2.73123  3.46354  2.40513  3.72494  3.29354  2.67741  2.69355  4.24690  2.90347  2.73739  3.18146  2.89801  2.37887  2.77519  2.98518  4.58477  3.61503
          0.01027  4.97991  5.70225  0.61958  0.77255  0.48576  0.95510
     15   5.11010  5.99753  5.83737  5.82250  2.11561  5.50555  4.13432  4.65022  5.59846  3.75402  5.16506  5.04395  5.76998  5.23145  5.38125  4.94727  5.30924  4.62644  4.20449  0.29265     15 Y - - -
          2.68618  4.42225  2.77519  2.73123  3.46354  2.40513  3.72494  3.29354  2.67741  2.69355  4.24690  2.90347  2.73739  3.18146  2.89801  2.37887  2.77519  2.98518  4.58477  3.61503
          0.01027  4.97991  5.70225  0.61958  0.77255  0.48576  0.95510
     16   2.93594  1.32246  4.70473  4.10511  3.39726  4.08409  3.55682  2.58724  3.92579  2.23050  3.44929  4.17838  4.44830  4.09550  4.00233  3.38876  3.16877  1.89872  4.93540  3.05387     16 c - - -
          2.68618  4.42225  2.77519  2.73123  3.46354  2.40513  3.72494  3.29354  2.67741  2.69355  4.24690  2.90347  2.73739  3.18146  2.89801  2.37887  2.77519  2.98518  4.58477  3.61503
          0.01027  4.97991  5.70225  0.61958  0.77255  0.48576  0.95510
     17   2.39680  5.34937  2.14701  2.27907  4.68228  3.64615  3.08903  4.15974  2.45744  2.45057  4.39326  2.65784  4.03944  2.54684  2.71825  2.83600  3.09920  3.14449  5.78935  3.80130     17 d - - -
          2.68618  4.42225  2.77519  2.73123  3.46354  2.40513  3.72494  3.29354  2.67741  2.69355  4.24690  2.90347  2.73739  3.18146  2.89801  2.37887  2.77519  2.98518  4.58477  3.61503
          0.01027  4.97991  5.70225  0.61958  0.77255  0.48576  0.95510
     18   3.76506  5.00414  5.78641  5.23612  3.80993  5.18962  5.62801  1.84308  5.10655  1.57323  1.67015  5.34986  5.37578  5.15860  5.13219  4.56698  3.99760  1.17317  5.85677  4.77827     18 v - - -
          2.68618  4.42225  2.77519  2.73123  3.46354  2.40513  3.72494  3.29354  2.67741  2.69355  4.24690  2.90347  2.73739  3.18146  2.89801  2.37887  2.77519  2.98518  4.58477  3.61503
          0.01027  4.97991  5.70225  0.61958  0.77255  0.48576  0.95510
     19   4.48395  5.63980  6.33366  5.77749  3.56222  5.88823  6.12022  2.83570  5.59159  0.33072  2.43338  6.06976  5.76673  5.37143  5.49116  5.35528  4.67226  3.20053  5.91478  5.01158     19 L - - -
          2.68618  4.42225  2.77519  2.73123  3.46354  2.40513  3.72494  3.29354  2.67741  2.69355  4.24690  2.90347  2.73739  3.18146  2.89801  2.37887  2.77519  2.98518  4.58477  3.61503
          0.01027  4.97991  5.70225  0.61958  0.77255  0.48576  0.95510
     20   2.65731  2.60131  3.76915  2.88851  3.73779  3.86600  3.43661  2.78161  2.61092  2.65128  3.70509  3.17634  4.24529  3.45607  3.50660  2.67453  2.89448  1.59587  5.18408  3.95054     20 v - - -
          2.68618  4.42225  2.77519  2.73123  3.46354  2.40513  3.72494  3.29354  2.67741  2.69355  4.24690  2.90347  2.73739  3.18146  2.89801  2.37887  2.77519  2.98518  4.58477  3.61503
          0.01027  4.97991  5.70225  0.61958  0.77255  0.48576  0.95510
     21   2.74806  5.46427  3.27506  2.31619  4.83512  3.76376  3.90397  4.28955  1.49575  3.75411  4.51576  3.23825  4.15368  3.00788  1.96014  1.87907  3.23981  3.87255  5.86233  4.50362     21 k - - -
          2.68618  4.42225  2.77519  2.73123  3.46354  2.40513  3.72494  3.29354  2.67741  2.69355  4.24690  2.90347  2.73739  3.18146  2.89801  2.37887  2.77519  2.98518  4.58477  3.61503
          0.01027  4.97991  5.70225  0.61958  0.77255  0.48576  0.95510
     22   5.16354  6.01023  5.88819  5.89429  1.16733  5.54477  4.11628  4.68557  5.66224  3.77434  5.18779  5.05068  5.79162  5.24561  5.41373  4.97260  5.35061  4.66177  4.18277  0.58324     22 Y - - -
          2.68618  4.42225  2.77519  2.73123  3.46354  2.40513  3.72494  3.29354  2.67741  2.69355  4.24690  2.90347  2.73739  3.18146  2.89801  2.37887  2.77519  2.98518  4.58477  3.61503
          0.01027  4.97991  5.70225  0.61958  0.77255  0.48576  0.95510
     23   3.38827  5.72191  3.65338  2.12888  5.18906  3.43865  4.04054  4.57118  1.00703  3.96891  4.78009  3.51476  4.41199  3.15254  1.68399  3.34625  3.57003  4.18770  5.99978  4.75829     23 k - - -
          2.68618  4.42225  2.77519  2.73123  3.46354  2.40513  3.72494  3.29354  2.67741  2.69355  4.24690  2.90347  2.73739  3.18146  2.89801  2.37887  2.77519  2.98518  4.58477  3.61503
          0.01027  4.97991  5.70225  0.61958  0.77255  0.48576  0.95510
     24   2.89704  5.37655  2.60616  1.26491  4.70611  3.65586  3.85905  3.54501  2.60744  3.34747  4.42330  3.12793  4.05927  2.32810  3.09995  2.46606  2.96701  3.75901  5.81789  4.41271     24 e - - -
          2.68618  4.42225  2.77519  2.73123  3.46354  2.40513  3.72494  3.29354  2.67741  2.69355  4.24690  2.90347  2.73739  3.18146  2.89801  2.37887  2.77519  2.98518  4.58477  3.61503
          0.01027  4.97991  5.70225  0.61958  0.77255  0.48576  0.95510
     25   3.52064  6.19462  2.07818  0.83787  5.48216  3.79342  4.31632  5.02990  3.31703  4.47657  5.30684  3.23624  4.40860  1.79553  3.92134  3.38712  3.80292  4.56589  6.61240  5.07658     25 e - - -
          2.68618  4.42225  2.77519  2.73123  3.46354  2.40513  3.72494  3.29354  2.67741  2.69355  4.24690  2.90347  2.73739  3.18146  2.89801  2.37887  2.77519  2.98518  4.58477  3.61503
          0.01027  4.97991  5.70225  0.61958  0.77255  0.48576  0.95510
     26   4.49380  5.64355  6.25011  5.76132  2.47672  5.79166  5.68143  2.92221  5.61636  0.33691  3.37372  5.89939  5.74086  5.35592  5.49510  5.26365  4.68612  3.27784  5.58732  4.31239     26 L - - -
          2.68618  4.42225  2.77519  2.73123  3.46354  2.40513  3.72494  3.29354  2.67741  2.69355  4.24690  2.90347  2.73739  3.18146  2.89801  2.37887  2.77519  2.98518  4.58477  3.61503
          0.01027  4.97991  5.70225  0.61958  0.77255  0.48576  0.95510
     27   2.44815  5.21162  3.22169  2.66481  4.50826  3.68508  3.88648  3.94819  2.63943  3.05464  4.28577  3.19453  4.08132  2.02137  2.43645  2.11034  1.91720  3.58002  5.69661  4.33465     27 t - - -
          2.68618  4.42225  2.77519  2.73123  3.46354  2.40513  3.72494  3.29354  2.67741  2.69355  4.24690  2.90347  2.73739  3.18146  2.89801  2.37887  2.77519  2.98518  4.58477  3.61503
          0.01027  4.97991  5.70225  0.61958  0.77255  0.48576  0.95510
     28   3.38855  5.71119  3.74725  3.07584  5.18489  4.06034  3.08401  4.56054  1.87397  3.95309  4.76388  2.66689  4.41545  2.03106  1.10807  3.34954  3.56407  4.17981  5.97780  4.74731     28 r - - -
          2.68618  4.42225  2.77519  2.73123  3.46354  2.40513  3.72494  3.29354  2.67741  2.69355  4.24690  2.90347  2.73739  3.18146  2.89801  2.37887  2.77519  2.98518  4.58477  3.61503
          0.01027  4.97991  5.70225  0.61958  0.77255  0.48576  0.95510
     29   2.96121  4.88339  3.68237  3.21837  4.25252  3.77225  2.05031  3.65718  3.14866  3.34334  4.21883  3.61940  1.16521  3.52796  3.51085  3.10518  2.87036  2.59127  5.63123  4.34909     29 p - - -
          2.68618  4.42225  2.77519  2.73123  3.46354  2.40513  3.72494  3.29354  2.67741  2.69355  4.24690  2.90347  2.73739  3.18146  2.89801  2.37887  2.77519  2.98518  4.58477  3.61503
          0.01027  4.97991  5.70225  0.61958  0.77255  0.48576  0.95510
     30   3.67752  4.93961  5.68456  5.11895  1.66693  5.03920  5.42097  1.64071  4.96833  1.49072  3.53673  5.19963  5.25398  5.01643  4.97818  4.40075  3.90757  1.45679  5.68466  4.57242     30 v - - -
          2.68618  4.42225  2.77519  2.73123  3.46354  2.40513  3.72494  3.29354  2.67741  2.69355  4.24690  2.90347  2.73739  3.18146  2.89801  2.37887  2.77519  2.98518  4.58477  3.61503
          0.01027  4.97991  5.70225  0.61958  0.77255  0.48576  0.95510
     31   2.87529  3.73368  2.23273  1.97537  4.72984  3.64529  3.59328  4.21516  2.32306  3.68931  4.42585  2.67387  4.04024  2.07247  2.22841  2.83724  3.10642  3.77549  5.81649  4.40636     31 e - - -
          2.68534  4.42256  2.77551  2.73154  3.46385  2.40544  3.72202  3.29327  2.67772  2.69386  4.24470  2.90378  2.73771  3.18177  2.89832  2.37918  2.77551  2.98354  4.58508  3.61534
          0.22732  1.60944  5.70225  1.29339  0.32067  0.48576  0.95510
     32   3.82193  6.15639  3.02212  0.38524  5.77049  2.56692  4.73765  5.37564  3.80825  4.85033  5.75752  3.60596  4.68794  3.94050  4.36393  3.73783  4.17537  4.88311  6.84129  5.47023     36 E - - -
          2.68618  4.42225  2.77519  2.73123  3.46354  2.40513  3.72494  3.29354  2.67741  2.69355  4.24690  2.90347  2.73739  3.18146  2.89801  2.37887  2.77519  2.98518  4.58477  3.61503
          0.01027  4.97991  5.70225  0.61958  0.77255  0.48576  0.95510
     33   0.18380  5.15806  4.99517  4.96359  5.56266  3.93778  5.77642  4.92866  5.01937  4.72202  5.68294  4.71940  4.76863  5.24283  5.09089  3.53481  3.88412  4.32818  6.81237  5.82929     37 A - - -
          2.68618  4.42225  2.77519  2.73123  3.46354  2.40513  3.72494  3.29354  2.67741  2.69355  4.24690  2.90347  2.73739  3.18146  2.89801  2.37887  2.77519  2.98518  4.58477  3.61503
          0.01027  4.97991  5.70225  0.61958  0.77255  0.48576  0.95510
     34   2.38580  4.69248  2.89907  2.85772  3.84426  3.82668  4.06772  2.58154  2.72606  2.91072  2.35057  3.50749  4.20878  3.35002  3.42028  2.86134  2.08061  2.14393  5.26244  4.01100     38 t - - -
          2.68618  4.42225  2.77519  2.73123  3.46354  2.40513  3.72494  3.29354  2.67741  2.69355  4.24690  2.90347  2.73739  3.18146  2.89801  2.37887  2.77519  2.98518  4.58477  3.61503
          0.01027  4.97991  5.70225  0.61958  0.77255  0.48576  0.95510
     35   2.46934  5.25305  2.91116  1.79724  4.54838  3.66502  3.85940  4.00051  2.61781  3.07997  2.77121  3.15528  4.05796  2.67448  3.10056  2.31017  2.14954  3.61672  5.71721  4.33849     39 e - - -
          2.68618  4.42225  2.77519  2.73123  3.46354  2.40513  3.72494  3.29354  2.67741  2.69355  4.24690  2.90347  2.73739  3.18146  2.89801  2.37887  2.77519  2.98518  4.58477  3.61503
          0.01027  4.97991  5.70225  0.61958  0.77255  0.48576  0.95510
     36   1.65365  5.03627  4.99655  4.72647  0.64813  4.20301  4.77534  3.61091  4.64751  3.17381  4.37554  4.59349  4.84758  4.78052  4.73592  3.67705  3.82667  3.44570  5.12903  3.53810     40 F - - -
          2.68618  4.42225  2.77519  2.73123  3.46354  2.40513  3.72494  3.29354  2.67741  2.69355  4.24690  2.90347  2.73739  3.18146  2.89801  2.37887  2.77519  2.98518  4.58477  3.61503
          0.01027  4.97991  5.70225  0.61958  0.77255  0.48576  0.95510
     37   3.46397  1.64731  5.40009  4.79634  2.25851  4.69084  5.00213  2.46736  4.60889  1.09662  2.91518  4.84505  4.95345  4.65280  4.60132  4.02133  3.68669  2.76380  5.33431  4.22518     41 l - - -
          2.68618  4.42225  2.77519  2.73123  3.46354  2.40513  3.72494  3.29354  2.67741  2.69355  4.24690  2.90347  2.73739  3.18146  2.89801  2.37887  2.77519  2.98518  4.58477  3.61503
          0.01027  4.97991  5.70225  0.61958  0.77255  0.48576  0.95510
     38   2.88857  5.36712  3.14998  2.49822  4.70576  3.19692  3.84296  4.18057  1.98196  3.66552  4.41111  2.39289  4.05489  2.60906  1.85047  2.57613  2.79970  3.75467  3.20917  4.40245     42 r - - -
          2.68618  4.42225  2.77519  2.73123  3.46354  2.40513  3.72494  3.29354  2.67741  2.69355  4.24690  2.90347  2.73739  3.18146  2.89801  2.37887  2.77519  2.98518  4.58477  3.61503
          0.01027  4.97991  5.70225  0.61958  0.77255  0.48576  0.95510
     39   2.87111  5.38093  2.52743  1.85307  4.72547  2.99477  3.83117  4.21116  2.16749  3.34633  4.42196  2.67518  4.03721  2.92793  2.22779  2.44976  2.62219  3.77133  5.81368  4.40283     43 e - - -
          2.68618  4.42225  2.77519  2.73123  3.46354  2.40513  3.72494  3.29354  2.67741  2.69355  4.24690  2.90347  2.73739  3.18146  2.89801  2.37887  2.77519  2.98518  4.58477  3.61503
          0.01027  4.97991  5.70225  0.61958  0.77255  0.48576  0.95510
     40   2.73118  4.36314  4.50760  3.91538  3.46619  4.04791  4.36134  1.32359  2.87847  2.30561  2.51347  4.07507  4.41379  3.36837  3.91230  3.34202  2.91813  2.08301  4.98931  3.80246     44 i - - -
          2.68618  4.42225  2.77519  2.73123  3.46354  2.40513  3.72494  3.29354  2.67741  2.69355  4.24690  2.90347  2.73739  3.18146  2.89801  2.37887  2.77519  2.98518  4.58477  3.61503
          0.01027  4.97991  5.70225  0.61958  0.77255  0.48576  0.95510
     41   3.11090  5.56052  3.09424  0.86893  4.89894  3.76632  3.60542  4.36064  2.57098  3.84377  4.62175  3.23734  4.20730  2.95353  2.94078  3.06594  2.64502  3.95210  5.97380  4.59216     45 e - - -
          2.68618  4.42225  2.77519  2.73123  3.46354  2.40513  3.72494  3.29354  2.67741  2.69355  4.24690  2.90347  2.73739  3.18146  2.89801  2.37887  2.77519  2.98518  4.58477  3.61503
          0.01027  4.97991  5.70225  0.61958  0.77255  0.48576  0.95510
     42   2.26212  4.34144  2.65064  2.47040  4.60780  3.65584  3.36733  4.07087  2.59638  3.58707  3.43949  3.13764  4.04869  2.02538  3.08287  2.02377  2.36662  3.66866  5.74936  4.35951     46 s - - -
          2.68618  4.42225  2.77519  2.73123  3.46354  2.40513  3.72494  3.29354  2.67741  2.69355  4.24690  2.90347  2.73739  3.18146  2.89801  2.37887  2.77519  2.98518  4.58477  3.61503
          0.01027  4.97991  5.70225  0.61958  0.77255  0.48576  0.95510
     43   3.21451  5.68946  2.94769  2.43572  5.04923  3.76278  4.10948  4.53319  2.89692  4.01763  4.80699  2.67011  4.26919  0.97976  3.37050  2.06518  3.46930  4.10748  6.15429  4.73631     47 q - - -
          2.68618  4.42225  2.77519  2.73123  3.46354  2.40513  3.72494  3.29354  2.67741  2.69355  4.24690  2.90347  2.73739  3.18146  2.89801  2.37887  2.77519  2.98518  4.58477  3.61503
          0.01027  4.97991  5.70225  0.61958  0.77255  0.48576  0.95510
     44   4.38515  5.54353  6.33115  5.74177  2.88298  5.82490  6.03707  2.22214  5.62079  0.40495  2.90581  5.99684  5.70927  5.33958  5.49321  5.24633  4.56827  3.13669  5.86487  4.96302     48 L - - -
          2.68618  4.42225  2.77519  2.73123  3.46354  2.40513  3.72494  3.29354  2.67741  2.69355  4.24690  2.90347  2.73739  3.18146  2.89801  2.37887  2.77519  2.98518  4.58477  3.61503
          0.01027  4.97991  5.70225  0.61958  0.77255  0.48576  0.95510
     45   2.75822  5.37420  2.37124  2.56456  4.71535  2.92048  2.92330  3.70985  2.47158  3.67783  4.41621  2.20579  4.03881  2.13252  3.06354  2.20232  2.87092  3.76280  5.80914  4.39995     49 q - - -
          2.68618  4.42225  2.77519  2.73123  3.46354  2.40513  3.72494  3.29354  2.67741  2.69355  4.24690  2.90347  2.73739  3.18146  2.89801  2.37887  2.77519  2.98518  4.58477  3.61503
          0.01027  4.97991  5.70225  0.61958  0.77255  0.48576  0.95510
     46   2.10704  5.03635  3.15329  2.74215  4.26771  3.71286  3.92280  3.67816  2.64038  2.83008  3.57339  2.49114  4.10373  3.08161  3.19285  1.61551  2.64346  3.03286  5.54989  4.22351     50 s - - -
          2.68618  4.42225  2.77519  2.73123  3.46354  2.40513  3.72494  3.29354  2.67741  2.69355  4.24690  2.90347  2.73739  3.18146  2.89801  2.37887  2.77519  2.98518  4.58477  3.61503
          0.04289  4.97991  3.34941  0.61958  0.77255  0.48576  0.95510
     47   4.22798  5.41017  6.17725  5.60377  2.56944  5.64317  5.85822  1.62096  5.47443  0.58823  3.30124  5.80188  5.61193  5.26907  5.38179  5.05087  4.42446  2.95915  5.78212  4.77838     51 L - - -
          2.68618  4.42225  2.77519  2.73123  3.46354  2.40513  3.72494  3.29354  2.67741  2.69355  4.24690  2.90347  2.73739  3.18146  2.89801  2.37887  2.77519  2.98518  4.58477  3.61503
          0.15072  4.94763  2.01882  0.61958  0.77255  0.56991  0.83373
     48   2.24992  1.41845  4.70048  4.35546  4.64844  3.45457  5.02946  4.00455  4.24927  3.76184  4.61248  4.12149  4.24352  4.45169  4.40711  2.31543  1.12520  3.50737  6.07686  4.93799     52 t - - -
          2.68618  4.42225  2.77519  2.73123  3.46354  2.40513  3.72494  3.29354  2.67741  2.69355  4.24690  2.90347  2.73739  3.18146  2.89801  2.37887  2.77519  2.98518  4.58477  3.61503
          0.00822  4.80513        *  0.61958  0.77255  0.00000        *
//
HMMER3/f [3.3 | Nov 2019]
NAME  LIM
ACC   PF00412.23
DESC  LIM domain
LENG  58
ALPH  amino
RF    no
MM    no
CONS  yes
CS    yes
MAP   yes
DATE  Wed Apr 22 10:18:45 2020
NSEQ  34
EFFN  2.784912
CKSUM 230097389
GA    22.90 22.90
TC    22.90 22.90
NC    22.80 22.80
STATS LOCAL MSV       -8.7031  0.71899
STATS LOCAL VITERBI   -9.7713  0.71899
STATS LOCAL FORWARD   -3.9524  0.71899
HMM          A        C        D        E        F        G        H        I        K        L        M        N        P        Q        R        S        T        V        W        Y   
            m->m     m->i     m->d     i->m     i->i     d->m     d->d
  COMPO   2.71344  2.31549  2.98157  2.64799  3.19476  3.20067  3.16011  3.13137  2.59234  2.67456  3.89008  3.13882  3.69730  3.04065  2.97301  2.81732  2.96639  2.97822  4.50580  3.18952
          2.68618  4.42225  2.77519  2.73123  3.46354  2.40513  3.72494  3.29354  2.67741  2.69355  4.24690  2.90347  2.73739  3.18146  2.89801  2.37887  2.77519  2.98518  4.58477  3.61503
          0.01147  4.86922  5.59157  0.61958  0.77255  0.00000        *
      1   4.19043  0.11254  5.68945  5.68136  5.65831  4.50964  6.15917  5.15133  5.60067  4.91657  6.08970  5.50793  5.25528  5.89809  5.52010  4.45489  4.72824  4.78100  6.69656  5.90809      1 C - - -
          2.68618  4.42225  2.77519  2.73123  3.46354  2.40513  3.72494  3.29354  2.67741  2.69355  4.24690  2.90347  2.73739  3.18146  2.89801  2.37887  2.77519  2.98518  4.58477  3.61503
          0.01147  4.86922  5.59157  0.61958  0.77255  0.48576  0.95510
      2   1.69013  5.16339  3.14936  2.41640  4.44350  2.92688  3.22693  3.88575  2.59325  3.23567  4.22262  3.12874  3.50542  2.69183  3.07164  2.20314  2.92415  3.51881  5.63789  3.26783      2 a - - T
          2.68618  4.42225  2.77519  2.73123  3.46354  2.40513  3.72494  3.29354  2.67741  2.69355  4.24690  2.90347  2.73739  3.18146  2.89801  2.37887  2.77519  2.98518  4.58477  3.61503
          0.01147  4.86922  5.59157  0.61958  0.77255  0.48576  0.95510
      3   2.36607  3.73839  3.18608  2.62784  4.38300  1.95896  3.84142  3.81429  2.27991  3.19816  4.18176  3.15581  4.03559  2.81525  2.26129  2.44901  3.06358  3.46480  5.60143  3.86690      3 g - - T
          2.68618  4.42225  2.77519  2.73123  3.46354  2.40513  3.72494  3.29354  2.67741  2.69355  4.24690  2.90347  2.73739  3.18146  2.89801  2.37887  2.77519  2.98518  4.58477  3.61503
          0.01147  4.86922  5.59157  0.61958  0.77255  0.48576  0.95510
      4   4.19043  0.11254  5.68945  5.68136  5.65831  4.50964  6.15917  5.15133  5.60067  4.91657  6.08970  5.50793  5.25528  5.89809  5.52010  4.45489  4.72824  4.78100  6.69656  5.90809      4 C - - T
          2.68618  4.42225  2.77519  2.73123  3.46354  2.40513  3.72494  3.29354  2.67741  2.69355  4.24690  2.90347  2.73739  3.18146  2.89801  2.37887  2.77519  2.98518  4.58477  3.61503
          0.01147  4.86922  5.59157  0.61958  0.77255  0.48576  0.95510
      5   2.53344  5.32394  2.55682  2.52257  4.66315  2.54223  3.11565  4.14510  2.14241  3.40533  3.98786  1.96048  3.99491  2.59548  3.01872  2.65365  3.05817  3.71148  5.75996  4.35235      5 n - - -
          2.68618  4.42225  2.77519  2.73123  3.46354  2.40513  3.72494  3.29354  2.67741  2.69355  4.24690  2.90347  2.73739  3.18146  2.89801  2.37887  2.77519  2.98518  4.58477  3.61503
          0.01147  4.86922  5.59157  0.61958  0.77255  0.48576  0.95510
      6   2.58728  5.33583  2.81890  2.08908  4.68059  3.01184  3.06591  3.80760  1.76833  3.63998  4.37701  3.06956  3.99536  2.47913  2.27370  2.79200  3.06016  3.72640  5.76771  4.35896      6 k - - -
          2.68618  4.42225  2.77519  2.73123  3.46354  2.40513  3.72494  3.29354  2.67741  2.69355  4.24690  2.90347  2.73739  3.18146  2.89801  2.37887  2.77519  2.98518  4.58477  3.61503
          0.01147  4.86922  5.59157  0.61958  0.77255  0.48576  0.95510
      7   2.64142  5.07088  3.20104  2.48500  3.81554  2.61045  3.84939  3.39894  2.30840  2.50870  4.13781  3.16828  2.76064  2.70506  2.79502  2.64263  2.61630  3.40967  5.56466  3.29683      7 k - - B
          2.68618  4.42225  2.77519  2.73123  3.46354  2.40513  3.72494  3.29354  2.67741  2.69355  4.24690  2.90347  2.73739  3.18146  2.89801  2.37887  2.77519  2.98518  4.58477  3.61503
          0.01147  4.86922  5.59157  0.61958  0.77255  0.48576  0.95510
      8   3.45570  4.72315  5.44737  4.91046  3.13910  4.86599  5.35781  0.81933  4.78608  2.42240  3.77594  5.00626  5.14654  4.96707  4.87835  4.23116  2.94896  1.49535  5.77720  4.59028      8 i - - E
          2.68618  4.42225  2.77519  2.73123  3.46354  2.40513  3.72494  3.29354  2.67741  2.69355  4.24690  2.90347  2.73739  3.18146  2.89801  2.37887  2.77519  2.98518  4.58477  3.61503
          0.01147  4.86922  5.59157  0.61958  0.77255  0.48576  0.95510
      9   2.43878  4.23716  3.07467  2.55265  3.66724  3.69203  3.90573  2.66680  2.63442  2.65162  3.97960  2.87360  3.74055  2.57875  2.85963  2.58292  2.67643  2.82596  5.42609  2.96159      9 a - - -
          2.68635  4.42242  2.77493  2.73091  3.46371  2.40512  3.72512  3.29371  2.67758  2.69372  4.24707  2.90364  2.73690  3.18098  2.89818  2.37875  2.77537  2.98536  4.58494  3.61520
          0.23689  2.06096  2.48178  1.23410  0.34404  0.48576  0.95510
     10   2.28469  5.28270  2.21071  2.24823  3.80924  2.88089  3.45113  4.09749  2.41132  3.58387  4.32609  3.04128  2.82891  2.85924  2.52482  2.45635  3.02598  3.66817  5.72115  4.31577     14 d - - T
          2.68618  4.42225  2.77519  2.73123  3.46354  2.40513  3.72494  3.29354  2.67741  2.69355  4.24690  2.90347  2.73739  3.18146  2.89801  2.37887  2.77519  2.98518  4.58477  3.61503
          0.01248  4.78599  5.50834  0.61958  0.77255  0.57583  0.82608
     11   2.34368  5.27209  2.84370  2.42346  4.60044  3.15411  3.77105  3.36279  2.33408  3.57017  4.31721  2.67585  3.97531  2.63038  2.12974  2.57167  2.33313  3.65372  5.71485  3.80949     15 r - - T
          2.68618  4.42225  2.77519  2.73123  3.46354  2.40513  3.72494  3.29354  2.67741  2.69355  4.24690  2.90347  2.73739  3.18146  2.89801  2.37887  2.77519  2.98518  4.58477  3.61503
          0.01216  4.81119  5.53354  0.61958  0.77255  0.41200  1.08568
     12   2.82498  4.03986  2.74436  1.81877  3.26157  3.33003  3.39781  3.61870  2.25742  3.45570  4.23372  3.12186  3.58781  2.60216  3.06465  2.82080  3.05621  2.86952  5.64731  2.95435     16 e - - T
          2.68618  4.42225  2.77519  2.73123  3.46354  2.40513  3.72494  3.29354  2.67741  2.69355  4.24690  2.90347  2.73739  3.18146  2.89801  2.37887  2.77519  2.98518  4.58477  3.61503
          0.01147  4.86922  5.59157  0.61958  0.77255  0.48576  0.95510
     13   2.54477  4.37769  4.10555  2.74705  3.28823  3.90704  4.19474  2.40132  3.01491  1.88047  3.20664  3.80843  4.27948  3.68577  3.04878  3.18025  2.52771  1.98933  4.98224  3.00354     17 l - - E
          2.68618  4.42225  2.77519  2.73123  3.46354  2.40513  3.72494  3.29354  2.67741  2.69355  4.24690  2.90347  2.73739  3.18146  2.89801  2.37887  2.77519  2.98518  4.58477  3.61503
          0.01147  4.86922  5.59157  0.61958  0.77255  0.48576  0.95510
     14   2.71691  3.23995  4.35229  3.13204  3.18464  3.95281  4.25907  2.46702  3.11730  2.08978  3.22098  3.95208  4.32165  3.84821  3.80101  2.79581  2.10134  1.71495  4.92012  3.73017     18 v - - E
          2.68618  4.42225  2.77519  2.73123  3.46354  2.40513  3.72494  3.29354  2.67741  2.69355  4.24690  2.90347  2.73739  3.18146  2.89801  2.37887  2.77519  2.98518  4.58477  3.61503
          0.33223  4.86922  1.29099  0.61958  0.77255  0.48576  0.95510
     15   2.71512  4.33572  3.77793  3.20386  3.45696  3.73883  4.00699  2.33530  2.93140  2.14791  2.52859  3.55402  4.11424  3.15780  2.33595  2.99827  2.56176  2.46544  4.92972  3.38997     19 l - - E
          2.68618  4.42225  2.77519  2.73123  3.46354  2.40513  3.72494  3.29354  2.67741  2.69355  4.24690  2.90347  2.73739  3.18146  2.89801  2.37887  2.77519  2.98518  4.58477  3.61503
          0.17184  4.55277  1.91498  0.61958  0.77255  0.62728  0.76367
     16   2.49067  5.21895  3.07236  2.50428  4.56125  3.55715  3.71319  4.01665  1.88814  3.50678  4.26921  2.71697  3.94568  2.23067  1.98538  2.63259  3.01471  3.26211  5.63994  4.27187     20 k - - E
          2.68618  4.42225  2.77519  2.73123  3.46354  2.40513  3.72494  3.29354  2.67741  2.69355  4.24690  2.90347  2.73739  3.18146  2.89801  2.37887  2.77519  2.98518  4.58477  3.61503
          0.01560  4.56425  5.28660  0.61958  0.77255  0.26546  1.45608
     17   1.33777  3.77055  4.29895  3.72074  2.66793  3.01431  4.27625  2.81327  3.60625  2.56618  3.23211  3.92410  4.31055  3.83042  3.79609  2.73208  3.08513  2.09339  4.98179  3.78920     21 a - - E
          2.68618  4.42225  2.77519  2.73123  3.46354  2.40513  3.72494  3.29354  2.67741  2.69355  4.24690  2.90347  2.73739  3.18146  2.89801  2.37887  2.77519  2.98518  4.58477  3.61503
          0.01147  4.86922  5.59157  0.61958  0.77255  0.48576  0.95510
     18   2.72224  4.99329  3.05328  2.56881  4.22171  3.35422  3.87340  3.63287  2.44024  1.99359  3.12172  2.77427  4.05643  2.90084  2.54440  2.68249  3.05904  2.97629  5.50281  2.88582     22 l - - T
          2.68618  4.42225  2.77519  2.73123  3.46354  2.40513  3.72494  3.29354  2.67741  2.69355  4.24690  2.90347  2.73739  3.18146  2.89801  2.37887  2.77519  2.98518  4.58477  3.61503
          0.01147  4.86922  5.59157  0.61958  0.77255  0.48576  0.95510
     19   3.36443  6.01085  1.64197  1.82352  5.31284  1.68235  4.19268  4.85017  3.17015  4.30500  5.11741  1.81813  4.29326  3.33997  3.76933  2.98310  3.64131  4.38841  6.44480  4.92451     23 d - - T
          2.68618  4.42225  2.77519  2.73123  3.46354  2.40513  3.72494  3.29354  2.67741  2.69355  4.24690  2.90347  2.73739  3.18146  2.89801  2.37887  2.77519  2.98518  4.58477  3.61503
          0.01147  4.86922  5.59157  0.61958  0.77255  0.48576  0.95510
     20   2.70759  4.53015  2.89496  2.35273  4.12725  3.60243  2.88840  4.11974  1.51906  3.15323  4.35148  2.79073  3.99559  2.74688  2.56894  2.69657  2.93282  3.69253  5.74696  4.34328     24 k - - E
          2.68618  4.42225  2.77519  2.73123  3.46354  2.40513  3.72494  3.29354  2.67741  2.69355  4.24690  2.90347  2.73739  3.18146  2.89801  2.37887  2.77519  2.98518  4.58477  3.61503
          0.01147  4.86922  5.59157  0.61958  0.77255  0.48576  0.95510
     21   2.61373  3.82690  2.86195  2.73842  4.13822  3.68418  3.60288  3.53956  2.50807  2.50259  4.00587  2.92229  3.39119  3.07070  2.63246  2.53461  2.82093  2.28676  5.44928  2.92285     25 v - - E
          2.68618  4.42225  2.77519  2.73123  3.46354  2.40513  3.72494  3.29354  2.67741  2.69355  4.24690  2.90347  2.73739  3.18146  2.89801  2.37887  2.77519  2.98518  4.58477  3.61503
          0.01147  4.86922  5.59157  0.61958  0.77255  0.48576  0.95510
     22   5.03037  5.88619  5.79643  5.78748  1.70001  5.44074  4.00607  4.58730  5.54971  3.69859  5.08988  4.93994  5.68174  5.13257  5.30125  4.85322  5.21280  4.54392  1.05558  1.07571     26 w - - E
          2.68618  4.42225  2.77519  2.73123  3.46354  2.40513  3.72494  3.29354  2.67741  2.69355  4.24690  2.90347  2.73739  3.18146  2.89801  2.37887  2.77519  2.98518  4.58477  3.61503
          0.01147  4.86922  5.59157  0.61958  0.77255  0.48576  0.95510
     23   4.68725  6.12316  4.70864  4.63942  4.55977  4.70631  0.14513  5.59389  4.50556  4.89499  6.08768  4.97444  5.33446  5.04815  4.65800  4.78716  5.06101  5.30012  5.94943  4.50403     27 H - - E
          2.68618  4.42225  2.77519  2.73123  3.46354  2.40513  3.72494  3.29354  2.67741  2.69355  4.24690  2.90347  2.73739  3.18146  2.89801  2.37887  2.77519  2.98518  4.58477  3.61503
          0.01147  4.86922  5.59157  0.61958  0.77255  0.48576  0.95510
     24   2.59792  4.80123  3.40584  2.18882  3.98335  3.72219  3.94455  2.53761  2.71619  2.44068  3.59114  3.32734  2.33157  2.99607  2.81063  2.81136  3.06260  2.55030  5.34580  4.06197     28 e - - T
          2.68618  4.42225  2.77519  2.73123  3.46354  2.40513  3.72494  3.29354  2.67741  2.69355  4.24690  2.90347  2.73739  3.18146  2.89801  2.37887  2.77519  2.98518  4.58477  3.61503
          0.01147  4.86922  5.59157  0.61958  0.77255  0.48576  0.95510
     25   2.32048  4.34397  2.65271  1.74856  4.67099  3.59871  3.53540  4.15493  2.35294  3.63297  4.37061  2.71215  3.49556  2.74855  2.87769  2.08554  3.05651  3.71802  5.76347  4.35414     29 e - - T
          2.68618  4.42225  2.77519  2.73123  3.46354  2.40513  3.72494  3.29354  2.67741  2.69355  4.24690  2.90347  2.73739  3.18146  2.89801  2.37887  2.77519  2.98518  4.58477  3.61503
          0.01147  4.86922  5.59157  0.61958  0.77255  0.48576  0.95510
     26   3.46336  0.47510  4.73311  4.44544  4.18494  4.10334  2.19249  4.28460  4.11458  3.93343  4.93583  4.50659  4.78191  4.58588  4.26952  3.68313  3.90225  3.95463  5.67272  4.23194     30 C - - T
          2.68618  4.42225  2.77519  2.73123  3.46354  2.40513  3.72494  3.29354  2.67741  2.69355  4.24690  2.90347  2.73739  3.18146  2.89801  2.37887  2.77519  2.98518  4.58477  3.61503
          0.01147  4.86922  5.59157  0.61958  0.77255  0.48576  0.95510
     27   4.11767  5.34111  5.76039  5.31282  0.67356  5.26902  4.91539  2.91768  5.13984  1.52046  3.50648  5.25180  5.42373  5.02991  5.09328  4.66402  4.33698  2.86335  4.99833  3.46446     31 F - - S
          2.68618  4.42225  2.77519  2.73123  3.46354  2.40513  3.72494  3.29354  2.67741  2.69355  4.24690  2.90347  2.73739  3.18146  2.89801  2.37887  2.77519  2.98518  4.58477  3.61503
          0.01147  4.86922  5.59157  0.61958  0.77255  0.48576  0.95510
     28   2.71924  3.43718  3.53375  2.97022  3.55796  3.76312  3.99876  2.67461  2.48716  2.75351  3.50341  3.14590  4.14607  2.52507  2.40831  2.99287  2.15866  2.43975  5.24588  3.98678     32 t - - B
          2.68618  4.42225  2.77519  2.73123  3.46354  2.40513  3.72494  3.29354  2.67741  2.69355  4.24690  2.90347  2.73739  3.18146  2.89801  2.37887  2.77519  2.98518  4.58477  3.61503
          0.01147  4.86922  5.59157  0.61958  0.77255  0.48576  0.95510
     29   4.19043  0.11254  5.68945  5.68136  5.65831  4.50964  6.15917  5.15133  5.60067  4.91657  6.08970  5.50793  5.25528  5.89809  5.52010  4.45489  4.72824  4.78100  6.69656  5.90809     33 C - - -
          2.68618  4.42225  2.77519  2.73123  3.46354  2.40513  3.72494  3.29354  2.67741  2.69355  4.24690  2.90347  2.73739  3.18146  2.89801  2.37887  2.77519  2.98518  4.58477  3.61503
          0.01147  4.86922  5.59157  0.61958  0.77255  0.48576  0.95510
     30   2.05340  3.28590  3.20679  2.69218  3.18108  3.74111  3.96991  3.11823  2.87878  2.79498  3.27256  3.37146  4.12556  2.63682  3.12820  1.98037  2.81442  3.03482  5.29634  3.66761     34 s - - T
          2.68618  4.42225  2.77519  2.73123  3.46354  2.40513  3.72494  3.29354  2.67741  2.69355  4.24690  2.90347  2.73739  3.18146  2.89801  2.37887  2.77519  2.98518  4.58477  3.61503
          0.01147  4.86922  5.59157  0.61958  0.77255  0.48576  0.95510
     31   2.58697  4.32742  2.28351  2.30371  3.99921  3.63138  3.59363  3.42445  2.37562  3.18805  3.81987  2.93251  4.02281  2.70323  3.07530  2.51069  2.51668  2.46811  5.62566  4.26136     35 d - - T
          2.68618  4.42225  2.77519  2.73123  3.46354  2.40513  3.72494  3.29354  2.67741  2.69355  4.24690  2.90347  2.73739  3.18146  2.89801  2.37887  2.77519  2.98518  4.58477  3.61503
          0.01147  4.86922  5.59157  0.61958  0.77255  0.48576  0.95510
     32   4.19043  0.11254  5.68945  5.68136  5.65831  4.50964  6.15917  5.15133  5.60067  4.91657  6.08970  5.50793  5.25528  5.89809  5.52010  4.45489  4.72824  4.78100  6.69656  5.90809     36 C - - T
```
