## Supplementary material for "Enhanced sensitivity of TAPscan v4 enables comprehensive analysis of streptophyte transcription factor evolution": File S1 (part 3 of 9)

```
          2.68618  4.42225  2.77519  2.73123  3.46354  2.40513  3.72494  3.29354  2.67741  2.69355  4.24690  2.90347  2.73739  3.18146  2.89801  2.37887  2.77519  2.98518  4.58477  3.61503
          0.01147  4.86922  5.59157  0.61958  0.77255  0.48576  0.95510
     33   2.82480  5.32612  2.78075  2.37714  3.74317  2.36070  2.97778  4.15055  2.19605  3.41870  4.36787  2.83037  3.99293  2.05633  2.64048  2.58377  3.05594  3.71474  5.76090  4.35244     37 q - - -
          2.68618  4.42225  2.77519  2.73123  3.46354  2.40513  3.72494  3.29354  2.67741  2.69355  4.24690  2.90347  2.73739  3.18146  2.89801  2.37887  2.77519  2.98518  4.58477  3.61503
          0.01147  4.86922  5.59157  0.61958  0.77255  0.48576  0.95510
     34   2.60779  3.98858  2.81566  2.19467  4.65253  3.60171  3.46768  4.13237  1.63578  3.39668  4.35829  3.07243  3.99490  2.49332  2.44614  2.79130  2.67602  3.47036  5.75253  4.34724     38 k - - S
          2.68618  4.42225  2.77519  2.73123  3.46354  2.40513  3.72494  3.29354  2.67741  2.69355  4.24690  2.90347  2.73739  3.18146  2.89801  2.37887  2.77519  2.98518  4.58477  3.61503
          0.01147  4.86922  5.59157  0.61958  0.77255  0.48576  0.95510
     35   2.72511  5.18215  3.14020  2.32487  3.60711  3.62469  3.28681  3.55376  2.58206  2.87901  4.23873  2.43586  2.36474  2.44177  2.91625  2.46467  2.82839  3.28046  5.65158  4.27907     39 e - - B
          2.68618  4.42225  2.77519  2.73123  3.46354  2.40513  3.72494  3.29354  2.67741  2.69355  4.24690  2.90347  2.73739  3.18146  2.89801  2.37887  2.77519  2.98518  4.58477  3.61503
          0.01147  4.86922  5.59157  0.61958  0.77255  0.48576  0.95510
     36   4.14913  5.34459  6.08624  5.49612  2.23147  5.53357  5.76107  2.01725  5.36009  0.56717  2.93293  5.69494  5.51220  5.15595  5.26507  4.92853  4.34199  2.99839  5.70235  4.74204     40 L - - -
          2.68618  4.42225  2.77519  2.73123  3.46354  2.40513  3.72494  3.29354  2.67741  2.69355  4.24690  2.90347  2.73739  3.18146  2.89801  2.37887  2.77519  2.98518  4.58477  3.61503
          0.01147  4.86922  5.59157  0.61958  0.77255  0.48576  0.95510
     37   2.48889  4.28771  2.80357  2.26707  4.59272  2.68850  3.79739  3.75516  2.17007  3.18203  4.32007  2.60753  3.63177  2.90240  2.91668  2.49741  2.35520  3.14003  5.72074  4.32544     41 k - - C
          2.68618  4.42225  2.77519  2.73123  3.46354  2.40513  3.72494  3.29354  2.67741  2.69355  4.24690  2.90347  2.73739  3.18146  2.89801  2.37887  2.77519  2.98518  4.58477  3.61503
          0.01147  4.86922  5.59157  0.61958  0.77255  0.48576  0.95510
     38   2.58085  5.32437  2.51503  2.22861  4.66528  3.15867  3.50573  4.14834  2.31438  3.62788  3.92652  2.81663  2.50279  2.77240  2.87992  2.37005  2.46222  3.41210  5.75954  4.35108     42 e - - T
          2.68618  4.42225  2.77519  2.73123  3.46354  2.40513  3.72494  3.29354  2.67741  2.69355  4.24690  2.90347  2.73739  3.18146  2.89801  2.37887  2.77519  2.98518  4.58477  3.61503
          0.01147  4.86922  5.59157  0.61958  0.77255  0.48576  0.95510
     39   2.82440  5.25534  2.81431  2.38919  4.56854  2.05057  3.54175  3.63883  2.10348  3.54686  3.47913  3.09196  4.00364  2.78193  2.49934  2.70566  2.58275  3.38566  4.55482  4.31681     43 g - - T
          2.68618  4.42225  2.77519  2.73123  3.46354  2.40513  3.72494  3.29354  2.67741  2.69355  4.24690  2.90347  2.73739  3.18146  2.89801  2.37887  2.77519  2.98518  4.58477  3.61503
          0.11052  4.86922  2.33350  0.61958  0.77255  0.48576  0.95510
     40   2.78956  5.13168  2.32369  2.33186  4.41299  2.57120  3.78711  3.02812  2.55378  3.17823  4.18992  2.96597  3.98318  2.90940  2.89794  2.31775  2.65034  3.48762  5.60462  2.80950     44 s - - .
          2.68637  4.42244  2.77506  2.73089  3.46287  2.40532  3.72514  3.29373  2.67760  2.69344  4.24709  2.90366  2.73727  3.18134  2.89805  2.37892  2.77492  2.98538  4.58496  3.61492
          0.66553  0.87738  2.65739  0.40509  1.09936  0.37492  1.16265
     41   2.63705  2.89519  4.45035  3.85508  2.12705  3.94386  3.30177  2.69104  3.70614  2.18818  3.36659  3.99103  3.02118  3.89719  3.82897  3.23945  2.48887  2.27763  4.86436  2.47439     49 f - - C
          2.68618  4.42225  2.77519  2.73123  3.46354  2.40513  3.72494  3.29354  2.67741  2.69355  4.24690  2.90347  2.73739  3.18146  2.89801  2.37887  2.77519  2.98518  4.58477  3.61503
          0.01221  4.80749  5.52984  0.61958  0.77255  0.40817  1.09322
     42   2.50390  4.36676  4.13909  3.55855  2.03000  3.58878  3.54335  2.82422  3.25388  2.34945  3.19859  3.82867  4.28562  3.70838  3.32539  3.01687  2.74499  2.53446  4.97203  1.94069     50 y - - E
          2.68618  4.42225  2.77519  2.73123  3.46354  2.40513  3.72494  3.29354  2.67741  2.69355  4.24690  2.90347  2.73739  3.18146  2.89801  2.37887  2.77519  2.98518  4.58477  3.61503
          0.01147  4.86922  5.59157  0.61958  0.77255  0.48576  0.95510
     43   2.83374  4.63459  3.59489  1.93665  3.30233  3.78151  4.02332  2.59564  2.99563  2.13639  3.73327  2.89862  4.16321  2.68486  3.37908  2.63762  3.06539  2.61746  3.70968  3.60589     51 e - - E
          2.68618  4.42225  2.77519  2.73123  3.46354  2.40513  3.72494  3.29354  2.67741  2.69355  4.24690  2.90347  2.73739  3.18146  2.89801  2.37887  2.77519  2.98518  4.58477  3.61503
          0.01147  4.86922  5.59157  0.61958  0.77255  0.48576  0.95510
     44   2.83452  4.72737  3.48655  2.92333  3.53346  3.74937  3.05433  2.59902  1.90363  2.66267  3.30075  3.38756  4.13318  3.06553  2.36705  2.97524  2.75164  2.40792  5.28374  4.01626     52 k - - E
          2.68618  4.42225  2.77519  2.73123  3.46354  2.40513  3.72494  3.29354  2.67741  2.69355  4.24690  2.90347  2.73739  3.18146  2.89801  2.37887  2.77519  2.98518  4.58477  3.61503
          0.01147  4.86922  5.59157  0.61958  0.77255  0.48576  0.95510
     45   2.85682  5.81991  1.35925  1.53422  5.13293  3.67757  4.08305  4.65130  2.44441  4.11184  4.89586  2.16827  4.21745  3.21425  3.53247  3.12403  3.47742  4.19816  6.24597  4.76482     53 d - - T
          2.68618  4.42225  2.77519  2.73123  3.46354  2.40513  3.72494  3.29354  2.67741  2.69355  4.24690  2.90347  2.73739  3.18146  2.89801  2.37887  2.77519  2.98518  4.58477  3.61503
          0.01147  4.86922  5.59157  0.61958  0.77255  0.48576  0.95510
     46   2.41437  5.36261  2.51658  2.29149  4.69963  1.79189  3.45593  4.18228  1.96884  3.66407  4.40818  3.07962  4.01843  2.91979  2.92784  2.68179  3.09660  3.74948  5.79847  4.38796     54 g - - T
          2.68611  4.42233  2.77511  2.73132  3.46362  2.40512  3.72503  3.29362  2.67719  2.69363  4.24698  2.90318  2.73748  3.18155  2.89809  2.37879  2.77528  2.98527  4.58485  3.61511
          0.27164  1.55177  3.64983  0.23781  1.55283  0.48576  0.95510
     47   2.82702  5.32245  2.90400  2.19347  4.66474  3.59962  3.78360  4.14521  1.70071  2.90513  4.36479  2.92393  3.99290  2.43908  2.30689  2.68366  2.57109  3.71181  5.75459  4.35036     57 k - - E
          2.68629  4.42236  2.77530  2.73092  3.46365  2.40523  3.72505  3.29292  2.67751  2.69366  4.24700  2.90357  2.73750  3.18157  2.89811  2.37839  2.77530  2.98529  4.58488  3.61514
          0.09236  2.47213  5.56905  1.16947  0.37183  0.45363  1.00873
     48   2.72244  4.27716  4.49984  3.90355  2.97053  3.97853  3.73669  1.94007  3.40407  1.43083  3.17333  4.03223  2.70429  3.93914  3.86767  3.27515  2.94398  2.40893  4.89352  3.70928     62 l - - E
          2.68618  4.42225  2.77519  2.73123  3.46354  2.40513  3.72494  3.29354  2.67741  2.69355  4.24690  2.90347  2.73739  3.18146  2.89801  2.37887  2.77519  2.98518  4.58477  3.61503
          0.01147  4.86922  5.59157  0.61958  0.77255  0.48576  0.95510
     49   3.42062  4.75708  5.13822  4.59821  2.84643  4.55821  4.50293  2.85092  4.42027  1.43648  3.56034  4.58670  4.86255  4.49360  4.45282  3.88463  3.64731  1.95287  4.79109  1.23916     63 y - - E
          2.68618  4.42225  2.77519  2.73123  3.46354  2.40513  3.72494  3.29354  2.67741  2.69355  4.24690  2.90347  2.73739  3.18146  2.89801  2.37887  2.77519  2.98518  4.58477  3.61503
          0.01147  4.86922  5.59157  0.61958  0.77255  0.48576  0.95510
     50   4.19043  0.11254  5.68945  5.68136  5.65831  4.50964  6.15917  5.15133  5.60067  4.91657  6.08970  5.50793  5.25528  5.89809  5.52010  4.45489  4.72824  4.78100  6.69656  5.90809     64 C - - E
          2.68618  4.42225  2.77519  2.73123  3.46354  2.40513  3.72494  3.29354  2.67741  2.69355  4.24690  2.90347  2.73739  3.18146  2.89801  2.37887  2.77519  2.98518  4.58477  3.61503
          0.01147  4.86922  5.59157  0.61958  0.77255  0.48576  0.95510
     51   2.84153  5.34273  3.09100  2.10499  4.68960  2.92258  3.51237  4.17116  1.73680  3.32885  4.38435  2.84616  4.00491  2.31599  2.37225  2.49300  3.07130  3.73465  5.77094  4.36691     65 k - - H
          2.68618  4.42225  2.77519  2.73123  3.46354  2.40513  3.72494  3.29354  2.67741  2.69355  4.24690  2.90347  2.73739  3.18146  2.89801  2.37887  2.77519  2.98518  4.58477  3.61503
          0.01147  4.86922  5.59157  0.61958  0.77255  0.48576  0.95510
     52   2.53452  5.32347  2.85640  2.43794  4.66407  3.39108  2.61320  4.14688  2.23717  3.62683  4.36532  2.71608  3.10117  2.56173  2.53772  2.41553  2.80175  3.48759  5.75881  3.17909     66 k - - H
          2.68619  4.42226  2.77520  2.73124  3.46355  2.40514  3.72495  3.29355  2.67742  2.69356  4.24691  2.90348  2.73723  3.18147  2.89802  2.37888  2.77520  2.98519  4.58478  3.61504
          0.06134  3.25540  3.86672  0.40458  1.10039  0.48576  0.95510
     53   3.09688  1.91617  1.22572  2.79394  4.51221  3.71877  2.47176  4.09440  3.04208  3.68999  4.53254  3.31752  4.24334  3.33361  3.51647  3.11460  3.38052  3.74100  5.82250  4.42063     68 d - - H
          2.68618  4.42225  2.77519  2.73123  3.46354  2.40513  3.72494  3.29354  2.67741  2.69355  4.24690  2.90347  2.73739  3.18146  2.89801  2.37887  2.77519  2.98518  4.58477  3.61503
          0.01168  4.85188  5.57422  0.61958  0.77255  0.46056  0.99677
     54   3.73067  5.09872  4.90389  4.45460  1.75693  4.64384  2.57631  3.15162  4.32436  3.16994  4.24231  4.41671  4.97717  4.40858  4.44164  2.81489  3.95444  3.46219  4.29750  0.88367     69 y - - H
          2.68618  4.42225  2.77519  2.73123  3.46354  2.40513  3.72494  3.29354  2.67741  2.69355  4.24690  2.90347  2.73739  3.18146  2.89801  2.37887  2.77519  2.98518  4.58477  3.61503
          0.05491  4.86922  3.08453  0.61958  0.77255  0.48576  0.95510
     55   2.41991  3.41168  4.04589  2.82756  2.44984  3.49754  3.28951  2.47283  3.38275  2.29758  3.48423  3.40409  4.25270  2.96151  3.63813  2.83163  3.05224  2.50028  3.72703  2.80838     70 l - - H
          2.68618  4.42225  2.77519  2.73123  3.46354  2.40513  3.72494  3.29354  2.67741  2.69355  4.24690  2.90347  2.73739  3.18146  2.89801  2.37887  2.77519  2.98518  4.58477  3.61503
          0.01198  4.82629  5.54864  0.61958  0.77255  0.48974  0.94878
     56   2.53716  5.32230  2.28617  2.34467  4.66506  3.35986  3.77906  3.79977  1.99285  3.62648  3.86763  2.82146  3.98531  2.48862  2.17803  2.67192  2.79308  3.71171  5.75624  4.34690     71 k - - H
          2.68618  4.42225  2.77519  2.73123  3.46354  2.40513  3.72494  3.29354  2.67741  2.69355  4.24690  2.90347  2.73739  3.18146  2.89801  2.37887  2.77519  2.98518  4.58477  3.61503
          0.01168  4.85182  5.57416  0.61958  0.77255  0.52757  0.89168
     57   2.31233  4.38178  2.74026  2.42465  3.92380  3.62979  3.82754  3.81879  2.23922  2.51846  3.37792  2.72046  4.02090  2.95759  2.33573  2.56552  2.87103  3.46527  4.38059  4.24140     72 k - - H
          2.68618  4.42225  2.77519  2.73123  3.46354  2.40513  3.72494  3.29354  2.67741  2.69355  4.24690  2.90347  2.73739  3.18146  2.89801  2.37887  2.77519  2.98518  4.58477  3.61503
          0.01168  4.85182  5.57416  0.61958  0.77255  0.52757  0.89168
     58   2.82242  4.89820  3.30863  2.49783  2.11990  3.68396  2.81463  3.50216  2.44230  3.14173  3.54696  3.25111  3.21763  3.07823  2.60212  2.76982  2.74919  2.99830  5.42435  3.21461     73 f - - C
          2.68618  4.42225  2.77519  2.73123  3.46354  2.40513  3.72494  3.29354  2.67741  2.69355  4.24690  2.90347  2.73739  3.18146  2.89801  2.37887  2.77519  2.98518  4.58477  3.61503
          0.00787  4.84801        *  0.61958  0.77255  0.00000        *
//
HMMER3/f [3.3 | Nov 2019]
NAME  MBF1
ACC   PF08523.11
DESC  Multiprotein bridging factor 1
LENG  75
ALPH  amino
RF    no
MM    no
CONS  yes
CS    no
MAP   yes
DATE  Sat Apr 18 03:02:58 2020
NSEQ  111
EFFN  4.258026
CKSUM 2616371805
GA    22.20 22.20
TC    22.80 22.60
NC    21.40 22.10
STATS LOCAL MSV       -8.9010  0.71864
STATS LOCAL VITERBI   -9.6300  0.71864
STATS LOCAL FORWARD   -3.7567  0.71864
HMM          A        C        D        E        F        G        H        I        K        L        M        N        P        Q        R        S        T        V        W        Y   
            m->m     m->i     m->d     i->m     i->i     d->m     d->d
  COMPO   2.34869  5.15692  2.73455  2.53133  4.15629  2.84696  3.74845  3.15442  2.26411  2.97363  4.14199  2.84371  3.53675  2.90408  2.66394  2.68926  2.65138  2.73503  4.31429  4.20689
          2.68618  4.42225  2.77519  2.73123  3.46354  2.40513  3.72494  3.29354  2.67741  2.69355  4.24690  2.90347  2.73739  3.18146  2.89801  2.37887  2.77519  2.98518  4.58477  3.61503
          0.38868  5.21063  1.15015  0.61958  0.77255  0.00000        *
      1   2.86866  3.80616  2.36804  2.60588  4.61799  3.60771  3.88915  4.07973  2.66281  3.60979  4.38148  3.13974  4.04859  1.56593  3.14593  1.75877  3.12231  3.67248  5.77989  4.39513      1 q - - -
          2.68618  4.42225  2.77519  2.73123  3.46354  2.40513  3.72494  3.29354  2.67741  2.69355  4.24690  2.90347  2.73739  3.18146  2.89801  2.37887  2.77519  2.98518  4.58477  3.61503
          0.01189  4.83384  5.55619  0.61958  0.77255  0.36265  1.19016
      2   2.90659  6.49732  0.52392  2.17637  5.76241  3.62779  4.03623  5.33078  3.63401  4.77509  5.64388  3.36801  4.58869  3.44739  4.30320  3.61100  4.07257  4.85970  6.92432  5.33937      2 D - - -
          2.68618  4.42225  2.77519  2.73123  3.46354  2.40513  3.72494  3.29354  2.67741  2.69355  4.24690  2.90347  2.73739  3.18146  2.89801  2.37887  2.77519  2.98518  4.58477  3.61503
          0.00878  5.13554  5.85789  0.61958  0.77255  0.42463  1.06135
      3   4.32151  5.79225  5.42818  5.15677  3.52995  4.91015  4.90209  4.45166  4.69614  3.23687  5.04301  5.08617  3.71989  5.09745  4.77960  4.51926  4.67651  4.34572  0.28094  3.51636      3 W - - -
          2.68618  4.42225  2.77519  2.73123  3.46354  2.40513  3.72494  3.29354  2.67741  2.69355  4.24690  2.90347  2.73739  3.18146  2.89801  2.37887  2.77519  2.98518  4.58477  3.61503
          0.00826  5.19665  5.91899  0.61958  0.77255  0.53297  0.88397
      4   3.03887  5.81934  1.06042  1.73347  5.14556  3.83587  4.16338  4.64918  2.57925  4.11737  4.88102  2.53461  4.32440  3.28138  3.52251  3.07398  3.27324  3.91213  6.25001  4.79911      4 d - - -
          2.68618  4.42225  2.77519  2.73123  3.46354  2.40513  3.72494  3.29354  2.67741  2.69355  4.24690  2.90347  2.73739  3.18146  2.89801  2.37887  2.77519  2.98518  4.58477  3.61503
          0.00826  5.19665  5.91899  0.61958  0.77255  0.53297  0.88397
      5   2.91910  5.45447  2.77687  2.29310  4.78776  3.74364  3.84835  4.26598  2.56793  3.75486  4.49891  3.04212  2.29765  2.92207  3.16895  1.75599  2.05899  3.17995  5.89433  4.48963      5 s - - -
          2.68614  4.42227  2.77514  2.73121  3.46356  2.40515  3.72497  3.29356  2.67731  2.69357  4.24692  2.90349  2.73737  3.18148  2.89803  2.37889  2.77522  2.98520  4.58479  3.61505
          0.05595  2.96186  5.91899  0.29555  1.36307  0.45734  1.00231
      6   2.51599  5.02384  3.50723  2.80373  4.22243  3.86041  4.07724  3.39415  2.24668  3.26427  4.10916  3.44259  3.60023  2.72305  3.36095  2.97127  2.73734  1.26649  5.55818  4.26133      7 v - - -
          2.68618  4.42225  2.77519  2.73123  3.46354  2.40513  3.72494  3.29354  2.67741  2.69355  4.24690  2.90347  2.73739  3.18146  2.89801  2.37887  2.77519  2.98518  4.58477  3.61503
          0.00814  5.21063  5.93298  0.61958  0.77255  0.48576  0.95510
      7   3.01421  4.52329  4.36565  3.35354  3.63247  3.59117  4.39334  2.57302  3.67819  2.42629  3.40409  4.03434  4.23322  3.91791  3.50047  3.37710  1.25165  1.74303  5.13388  3.93659      8 t - - -
          2.68625  4.42232  2.77527  2.73130  3.46307  2.40520  3.72502  3.29353  2.67748  2.69362  4.24697  2.90354  2.73747  3.18153  2.89808  2.37894  2.77527  2.98497  4.58113  3.61510
          0.33760  1.91610  1.97086  0.14131  2.02662  0.48576  0.95510
      8   2.91706  4.86620  3.51160  2.94997  4.04406  3.41308  3.62002  2.68629  1.90877  3.09675  3.68389  2.86488  4.19951  3.26053  2.93716  2.90093  2.82263  1.75162  5.41400  3.31583     10 v - - -
          2.68618  4.42225  2.77519  2.73123  3.46354  2.40513  3.72494  3.29354  2.67741  2.69355  4.24690  2.90347  2.73739  3.18146  2.89801  2.37887  2.77519  2.98518  4.58477  3.61503
          0.00944  5.06365  5.78600  0.61958  0.77255  0.30208  1.34429
      9   3.15182  4.53627  4.96876  4.36900  3.27454  4.32762  4.66173  0.96964  3.06030  1.71272  3.44889  4.43660  4.67956  4.34923  4.25336  3.26349  3.38456  2.47581  5.18746  4.01269     11 i - - -
          2.68618  4.42225  2.77519  2.73123  3.46354  2.40513  3.72494  3.29354  2.67741  2.69355  4.24690  2.90347  2.73739  3.18146  2.89801  2.37887  2.77519  2.98518  4.58477  3.61503
          0.00814  5.21063  5.93298  0.61958  0.77255  0.48576  0.95510
     10   3.13504  5.54272  3.41307  2.84552  4.89864  1.36847  2.98354  4.34432  2.40329  3.82804  4.59881  3.36865  4.27595  2.93258  1.80283  2.84803  2.85854  3.94329  5.95175  4.60147     12 g - - -
          2.68618  4.42225  2.77519  2.73123  3.46354  2.40513  3.72494  3.29354  2.67741  2.69355  4.24690  2.90347  2.73739  3.18146  2.89801  2.37887  2.77519  2.98518  4.58477  3.61503
          0.00814  5.21063  5.93298  0.61958  0.77255  0.48576  0.95510
     11   2.83420  5.47523  3.07950  2.48931  3.67027  3.74393  3.64522  4.12494  1.44028  3.77951  4.51647  2.65471  3.87806  2.71383  2.49414  2.03501  3.20083  3.86490  5.90880  4.49943     13 k - - -
          2.68618  4.42225  2.77519  2.73123  3.46354  2.40513  3.72494  3.29354  2.67741  2.69355  4.24690  2.90347  2.73739  3.18146  2.89801  2.37887  2.77519  2.98518  4.58477  3.61503
          0.00814  5.21063  5.93298  0.61958  0.77255  0.48576  0.95510
     12   2.83662  5.48674  3.24220  2.68498  4.83260  2.81729  3.72868  4.31296  1.43939  3.78890  4.52918  2.58510  3.62802  2.93112  1.97545  2.72867  2.80252  3.87824  5.91616  4.51335     14 k - - -
          2.68618  4.42225  2.77519  2.73123  3.46354  2.40513  3.72494  3.29354  2.67741  2.69355  4.24690  2.90347  2.73739  3.18146  2.89801  2.37887  2.77519  2.98518  4.58477  3.61503
          0.00814  5.21063  5.93298  0.61958  0.77255  0.48576  0.95510
     13   1.85037  4.51458  3.28691  2.73023  4.18200  3.05164  3.62340  3.91900  2.13621  3.61048  4.38686  3.06220  2.97120  2.69622  2.75511  2.78903  2.63894  2.45773  5.79959  4.42681     15 a - - -
          2.68618  4.42225  2.77519  2.73123  3.46354  2.40513  3.72494  3.29354  2.67741  2.69355  4.24690  2.90347  2.73739  3.18146  2.89801  2.37887  2.77519  2.98518  4.58477  3.61503
          0.01280  5.21063  4.92550  0.61958  0.77255  0.48576  0.95510
     14   2.91528  5.45595  3.22576  2.56050  4.79199  3.61000  3.36824  4.27122  2.44865  3.75711  4.09045  2.99224  2.13913  2.45045  1.77392  2.55859  2.79191  3.60903  5.89383  3.82191     16 r - - -
          2.68636  4.42255  2.77543  2.73153  3.46384  2.40348  3.72525  3.29366  2.67771  2.69385  4.24720  2.90377  2.73723  3.18158  2.89800  2.37880  2.77537  2.98526  4.58507  3.61533
          1.16222  1.19341  0.95705  0.68832  0.69800  0.47594  0.97102
     15   2.11540  5.02527  3.16725  2.61929  4.31987  1.75993  3.82496  3.74599  2.44298  3.33034  4.13146  3.13781  3.99988  2.70902  2.89446  2.63385  2.66130  3.11615  5.55321  4.20964     20 g - - -
          2.68618  4.42225  2.77519  2.73123  3.46354  2.40513  3.72494  3.29354  2.67741  2.69355  4.24690  2.90347  2.73739  3.18146  2.89801  2.37887  2.77519  2.98518  4.58477  3.61503
          0.07521  4.73323  2.75430  0.61958  0.77255  1.32791  0.30792
     16   2.03643  5.05513  3.10946  2.55896  4.37322  2.32697  3.78299  3.81242  2.55248  3.37430  4.16002  3.02989  2.69434  2.72003  2.51723  2.50496  2.93172  3.16214  5.57576  4.21596     21 a - - -
          2.68618  4.42225  2.77519  2.73123  3.46354  2.40513  3.72494  3.29354  2.67741  2.69355  4.24690  2.90347  2.73739  3.18146  2.89801  2.37887  2.77519  2.98518  4.58477  3.61503
          0.01399  4.67202  5.39436  0.61958  0.77255  1.38168  0.28922
     17   2.08174  5.09954  3.08278  2.52795  4.40033  2.37807  3.75904  3.84512  2.28692  3.39409  4.17281  3.06051  2.93581  2.83005  2.52403  2.64478  2.58041  3.24652  5.58456  4.21609     22 a - - -
          2.68616  4.42240  2.77531  2.73114  3.46369  2.40528  3.72510  3.29369  2.67756  2.69367  4.24705  2.90355  2.73633  3.18113  2.89816  2.37900  2.77531  2.98527  4.58492  3.61475
          1.24853  0.73579  1.45267  0.16970  1.85738  0.30499  1.33611
     18   2.87545  5.35581  3.29744  2.72107  4.69283  3.75251  3.90230  4.13293  1.69959  3.64082  4.41746  2.81491  4.13998  3.01570  1.54340  2.88721  2.45951  2.96416  5.78630  4.43759     25 r - - -
          2.68618  4.42225  2.77519  2.73123  3.46354  2.40513  3.72494  3.29354  2.67741  2.69355  4.24690  2.90347  2.73739  3.18146  2.89801  2.37887  2.77519  2.98518  4.58477  3.61503
          0.03971  4.97704  3.44081  0.61958  0.77255  1.03106  0.44103
     19   1.81285  5.32531  3.11812  1.82242  4.65373  2.97551  3.82794  4.12742  2.44279  3.48933  4.37230  2.98695  3.02025  2.75055  3.06032  2.44701  2.88328  3.52974  5.77006  4.36995     26 a - - -
          2.68618  4.42225  2.77519  2.73123  3.46354  2.40513  3.72494  3.29354  2.67741  2.69355  4.24690  2.90347  2.73739  3.18146  2.89801  2.37887  2.77519  2.98518  4.58477  3.61503
          0.01060  4.94793  5.67027  0.61958  0.77255  1.07588  0.41703
     20   2.25412  5.25529  3.15313  2.59710  4.55700  3.09978  3.64961  3.28739  2.31875  3.54191  4.30835  2.83753  4.04183  2.63122  2.87420  2.29252  1.80694  3.62257  5.71535  4.33313     27 t - - -
          2.68619  4.42226  2.77520  2.73124  3.46354  2.40513  3.72495  3.29355  2.67741  2.69355  4.24690  2.90347  2.73740  3.18129  2.89801  2.37887  2.77520  2.98519  4.58477  3.61504
          0.03036  3.63212  5.67027  0.45512  1.00614  0.28279  1.40110
     21   2.36133  5.28416  2.77663  2.52972  4.55791  2.98634  3.96872  3.68745  2.73995  3.55850  3.94070  3.27502  3.79813  2.57752  2.90026  2.76123  2.50810  1.66045  5.76216  4.39892     29 v - - -
          2.68618  4.42225  2.77519  2.73123  3.46354  2.40513  3.72494  3.29354  2.67741  2.69355  4.24690  2.90347  2.73739  3.18146  2.89801  2.37887  2.77519  2.98518  4.58477  3.61503
          0.00828  5.19335  5.91569  0.61958  0.77255  0.54370  0.86892
     22   1.74192  4.57013  4.16442  3.58852  3.68581  3.71292  4.32311  2.54782  2.99202  2.05514  3.18290  3.59922  3.68771  3.77465  3.40771  2.75587  2.67916  1.92930  5.17042  3.96226     30 a - - -
          2.68618  4.42225  2.77519  2.73123  3.46354  2.40513  3.72494  3.29354  2.67741  2.69355  4.24690  2.90347  2.73739  3.18146  2.89801  2.37887  2.77519  2.98518  4.58477  3.61503
          0.00828  5.19335  5.91569  0.61958  0.77255  0.54370  0.86892
     23   2.83775  5.48336  3.30483  2.73807  4.82824  3.53536  3.96354  4.29263  1.45540  3.77718  4.53124  3.13386  4.18863  2.72627  1.61179  2.75907  2.79532  3.28533  5.90768  4.52724     31 k - - -
          2.68618  4.42225  2.77519  2.73123  3.46354  2.40513  3.72494  3.29354  2.67741  2.69355  4.24690  2.90347  2.73739  3.18146  2.89801  2.37887  2.77519  2.98518  4.58477  3.61503
          0.00828  5.19335  5.91569  0.61958  0.77255  0.45117  1.01303
     24   2.89043  5.47375  2.40229  2.66800  4.81470  2.28746  3.93643  4.29756  2.16260  3.77766  4.51671  2.87477  4.14141  2.90186  3.03178  1.83358  2.18663  3.59904  5.90985  4.50136     32 s - - -
          2.68618  4.42225  2.77519  2.73123  3.46354  2.40513  3.72494  3.29354  2.67741  2.69355  4.24690  2.90347  2.73739  3.18146  2.89801  2.37887  2.77519  2.98518  4.58477  3.61503
          0.03502  5.21063  3.54209  0.61958  0.77255  0.48576  0.95510
     25   2.55374  5.46896  2.96699  1.95258  4.81490  3.33767  3.71371  4.02785  2.04510  3.77460  4.50942  2.49169  2.77971  2.12622  2.78327  2.69555  3.05759  3.86007  5.90109  4.48960     33 e - - -
          2.68618  4.42225  2.77519  2.73123  3.46354  2.40513  3.72494  3.29354  2.67741  2.69355  4.24690  2.90347  2.73739  3.18146  2.89801  2.37887  2.77519  2.98518  4.58477  3.61503
          0.00836  5.18398  5.90632  0.61958  0.77255  0.43464  1.04270
     26   1.89848  5.46699  3.23087  2.60364  4.80626  3.24615  3.93962  4.28563  2.04003  3.76940  4.51137  3.12166  4.14613  2.27793  2.90819  1.71073  2.89448  3.85499  5.90402  4.49980     34 s - - -
          2.68618  4.42225  2.77519  2.73123  3.46354  2.40513  3.72494  3.29354  2.67741  2.69355  4.24690  2.90347  2.73739  3.18146  2.89801  2.37887  2.77519  2.98518  4.58477  3.61503
          0.00814  5.21063  5.93298  0.61958  0.77255  0.48576  0.95510
     27   1.31843  5.39993  2.60811  2.19158  4.71169  3.58324  3.95105  3.94940  2.70105  3.33376  4.45009  3.10669  4.15225  2.63615  3.18775  2.75147  2.94869  3.02094  5.85360  4.46360     35 a - - -
          2.68618  4.42225  2.77519  2.73123  3.46354  2.40513  3.72494  3.29354  2.67741  2.69355  4.24690  2.90347  2.73739  3.18146  2.89801  2.37887  2.77519  2.98518  4.58477  3.61503
          0.00814  5.21063  5.93298  0.61958  0.77255  0.48576  0.95510
     28   2.62294  4.45329  4.98790  4.37991  3.54572  4.25263  4.58920  1.77996  4.18025  1.31020  3.40618  4.39590  4.61169  4.32316  3.58599  3.56399  3.12770  1.67760  5.09438  3.57593     36 l - - -
          2.68618  4.42225  2.77519  2.73123  3.46354  2.40513  3.72494  3.29354  2.67741  2.69355  4.24690  2.90347  2.73739  3.18146  2.89801  2.37887  2.77519  2.98518  4.58477  3.61503
          0.00814  5.21063  5.93298  0.61958  0.77255  0.48576  0.95510
     29   2.87492  5.63968  2.96465  2.64841  4.95397  3.84813  3.65021  4.42230  2.92316  3.80342  4.71504  0.78778  4.30882  3.25802  3.18354  3.15941  3.07332  4.01948  6.09696  4.69271     37 n - - -
          2.68618  4.42225  2.77519  2.73123  3.46354  2.40513  3.72494  3.29354  2.67741  2.69355  4.24690  2.90347  2.73739  3.18146  2.89801  2.37887  2.77519  2.98518  4.58477  3.61503
          0.00814  5.21063  5.93298  0.61958  0.77255  0.48576  0.95510
     30   1.15595  5.45129  3.00902  2.36243  4.78186  3.64929  3.77796  3.90529  2.54758  3.74993  4.49633  3.22607  4.14736  2.59898  2.71048  2.64079  3.12771  3.83423  5.89227  4.49083     38 a - - -
          2.68618  4.42225  2.77519  2.73123  3.46354  2.40513  3.72494  3.29354  2.67741  2.69355  4.24690  2.90347  2.73739  3.18146  2.89801  2.37887  2.77519  2.98518  4.58477  3.61503
          0.00814  5.21063  5.93298  0.61958  0.77255  0.48576  0.95510
     31   0.30172  4.95971  4.89235  4.72351  5.29511  3.80591  5.53875  4.48694  4.70809  4.39719  5.27304  3.75403  4.63123  4.93128  4.85633  3.29783  3.62202  2.97033  6.72179  5.57222     39 A - - -
          2.68618  4.42225  2.77519  2.73123  3.46354  2.40513  3.72494  3.29354  2.67741  2.69355  4.24690  2.90347  2.73739  3.18146  2.89801  2.37887  2.77519  2.98518  4.58477  3.61503
          0.00814  5.21063  5.93298  0.61958  0.77255  0.48576  0.95510
     32   2.50414  5.18698  3.40772  2.84546  4.13708  3.82828  4.02417  3.47220  2.50027  2.77432  3.31760  3.36116  4.21651  1.89720  1.52186  2.97813  3.22768  3.51916  5.68608  4.35753     40 r - - -
          2.68618  4.42225  2.77519  2.73123  3.46354  2.40513  3.72494  3.29354  2.67741  2.69355  4.24690  2.90347  2.73739  3.18146  2.89801  2.37887  2.77519  2.98518  4.58477  3.61503
          0.00814  5.21063  5.93298  0.61958  0.77255  0.48576  0.95510
     33   4.15818  6.14387  4.89910  3.87977  5.76366  4.66729  4.36150  4.99281  2.26892  3.18578  5.21759  4.16413  4.96106  2.70134  0.45389  4.13068  4.23042  4.70733  6.25216  5.21282     41 R - - -
          2.68618  4.42225  2.77519  2.73123  3.46354  2.40513  3.72494  3.29354  2.67741  2.69355  4.24690  2.90347  2.73739  3.18146  2.89801  2.37887  2.77519  2.98518  4.58477  3.61503
          0.00814  5.21063  5.93298  0.61958  0.77255  0.48576  0.95510
     34   2.03045  5.38899  3.25873  2.57568  4.69734  3.76017  3.80372  4.15796  2.53059  3.28116  4.00939  3.16534  4.15266  2.32119  2.76317  1.60999  2.59226  3.33700  5.84420  4.45694     42 s - - -
          2.68618  4.42225  2.77519  2.73123  3.46354  2.40513  3.72494  3.29354  2.67741  2.69355  4.24690  2.90347  2.73739  3.18146  2.89801  2.37887  2.77519  2.98518  4.58477  3.61503
          0.00814  5.21063  5.93298  0.61958  0.77255  0.48576  0.95510
     35   4.18575  6.13375  3.89610  2.88433  6.23716  0.19911  5.54778  5.94444  4.68364  5.44550  6.39979  4.42651  5.18494  4.83972  5.08743  4.24331  4.65531  5.33029  7.19140  6.14476     43 G - - -
          2.68618  4.42225  2.77519  2.73123  3.46354  2.40513  3.72494  3.29354  2.67741  2.69355  4.24690  2.90347  2.73739  3.18146  2.89801  2.37887  2.77519  2.98518  4.58477  3.61503
          0.00814  5.21063  5.93298  0.61958  0.77255  0.48576  0.95510
     36   1.59276  5.15827  3.25533  2.46344  4.39074  2.68605  4.01890  3.23852  2.82503  2.68525  3.53175  2.82810  4.20307  2.85262  3.28645  2.60726  2.80822  2.93940  5.66497  4.33443     44 a - - -
          2.68618  4.42225  2.77519  2.73123  3.46354  2.40513  3.72494  3.29354  2.67741  2.69355  4.24690  2.90347  2.73739  3.18146  2.89801  2.37887  2.77519  2.98518  4.58477  3.61503
          0.02957  5.21063  3.74330  0.61958  0.77255  0.48576  0.95510
     37   2.17967  5.30682  2.78162  2.18299  4.58881  3.50463  3.96012  2.77812  2.72599  3.10825  4.36470  2.83249  3.11812  2.51103  3.20531  2.84917  3.04373  2.14243  5.77926  4.40991     45 v - - -
          2.68618  4.42225  2.77519  2.73123  3.46354  2.40513  3.72494  3.29354  2.67741  2.69355  4.24690  2.90347  2.73739  3.18146  2.89801  2.37887  2.77519  2.98518  4.58477  3.61503
          0.05063  5.18938  3.12830  0.61958  0.77255  0.44400  1.02573
     38   3.88253  5.07520  6.00859  5.54017  4.48727  5.51360  6.24605  1.01536  5.48415  2.26650  4.22347  5.67798  5.73182  5.73274  5.63558  4.94374  3.26333  0.91689  6.56594  5.34412     46 v - - -
          2.68621  4.42229  2.77523  2.73127  3.46357  2.40516  3.72498  3.29358  2.67744  2.69331  4.24693  2.90350  2.73714  3.18150  2.89804  2.37890  2.77523  2.98522  4.58480  3.61507
          0.06991  3.13429  3.73020  0.66027  0.72714  0.41176  1.08613
     39   2.34201  5.46412  2.29767  1.86050  4.80539  2.62748  3.92445  3.92652  2.66160  3.65653  4.50622  3.10411  4.12980  2.57164  3.15410  2.01574  2.71976  3.73705  5.89933  4.49033     49 e - - -
          2.68618  4.42225  2.77519  2.73123  3.46354  2.40513  3.72494  3.29354  2.67741  2.69355  4.24690  2.90347  2.73739  3.18146  2.89801  2.37887  2.77519  2.98518  4.58477  3.61503
          0.00831  5.19005  5.91239  0.61958  0.77255  0.44518  1.02361
     40   2.90525  4.78345  4.32747  3.82904  4.26434  3.50400  4.67846  3.39504  3.77321  3.34635  4.23377  3.60164  4.47750  4.04896  4.06829  2.61329  0.77873  2.09969  5.71319  4.50616     50 t - - -
          2.68618  4.42225  2.77519  2.73123  3.46354  2.40513  3.72494  3.29354  2.67741  2.69355  4.24690  2.90347  2.73739  3.18146  2.89801  2.37887  2.77519  2.98518  4.58477  3.61503
          0.00814  5.21063  5.93298  0.61958  0.77255  0.48576  0.95510
     41   2.97037  5.43727  2.17031  1.49220  4.76427  3.75040  3.93992  3.40200  2.68225  3.73483  3.81881  3.06306  4.14379  2.55389  3.11586  2.42884  2.81210  2.82597  5.88091  4.48099     51 e - - -
          2.68618  4.42225  2.77519  2.73123  3.46354  2.40513  3.72494  3.29354  2.67741  2.69355  4.24690  2.90347  2.73739  3.18146  2.89801  2.37887  2.77519  2.98518  4.58477  3.61503
          0.00814  5.21063  5.93298  0.61958  0.77255  0.48576  0.95510
     42   2.86773  5.46332  3.39304  2.81607  4.39075  3.85524  4.00461  3.90593  0.97786  3.65537  4.51728  3.34138  4.24065  2.85897  2.19038  2.95083  2.96218  3.72050  5.89037  4.53669     52 k - - -
          2.68618  4.42225  2.77519  2.73123  3.46354  2.40513  3.72494  3.29354  2.67741  2.69355  4.24690  2.90347  2.73739  3.18146  2.89801  2.37887  2.77519  2.98518  4.58477  3.61503
          0.00814  5.21063  5.93298  0.61958  0.77255  0.48576  0.95510
     43   4.34445  6.26651  5.06177  4.04845  5.99656  4.75936  4.46875  5.21741  0.32239  4.48385  5.41034  4.30051  5.07432  3.59866  2.23673  4.31098  4.40700  4.92869  6.36163  5.36776     53 K - - -
          2.68618  4.42225  2.77519  2.73123  3.46354  2.40513  3.72494  3.29354  2.67741  2.69355  4.24690  2.90347  2.73739  3.18146  2.89801  2.37887  2.77519  2.98518  4.58477  3.61503
          0.24834  5.21063  1.53970  0.61958  0.77255  0.48576  0.95510
     44   2.75291  4.39400  4.25201  3.08759  1.85548  3.36082  4.26917  2.74752  3.56445  2.59091  3.26060  3.91520  4.34476  3.13992  3.77691  2.92252  2.30263  2.27600  3.62813  2.64338     54 f - - -
          2.68618  4.42225  2.77519  2.73123  3.46354  2.40513  3.72494  3.29354  2.67741  2.69355  4.24690  2.90347  2.73739  3.18146  2.89801  2.37887  2.77519  2.98518  4.58477  3.61503
          0.02830  4.97263  3.86417  0.61958  0.77255  0.25037  1.50740
     45   2.04249  5.04122  2.97526  2.90844  2.89257  2.65667  3.38830  3.64166  2.89543  3.00670  3.63068  2.70519  4.22640  3.23690  3.14509  2.73565  2.81972  3.18143  5.56932  2.22756     55 a - - -
          2.68618  4.42225  2.77519  2.73123  3.46354  2.40513  3.72494  3.29354  2.67741  2.69355  4.24690  2.90347  2.73739  3.18146  2.89801  2.37887  2.77519  2.98518  4.58477  3.61503
          0.02196  5.19665  4.12388  0.61958  0.77255  0.45734  1.00231
     46   1.33791  4.84947  3.73951  3.18324  3.68259  1.72293  4.21322  3.27197  3.15384  3.03934  4.00680  3.61892  4.31565  3.19697  3.54941  2.68985  2.89813  3.04492  5.47310  4.21533     56 a - - -
          2.68618  4.42225  2.77519  2.73123  3.46354  2.40513  3.72494  3.29354  2.67741  2.69355  4.24690  2.90347  2.73739  3.18146  2.89801  2.37887  2.77519  2.98518  4.58477  3.61503
          0.04198  5.19724  3.33590  0.61958  0.77255  0.53104  0.88671
     47   2.47598  5.26990  3.33987  2.79613  4.64538  1.40100  4.02441  4.09022  2.79159  3.64447  4.42453  3.16605  4.18121  2.74779  2.88504  2.38996  2.18990  3.53907  5.83669  4.47492     57 g - - -
          2.68618  4.42225  2.77519  2.73123  3.46354  2.40513  3.72494  3.29354  2.67741  2.69355  4.24690  2.90347  2.73739  3.18146  2.89801  2.37887  2.77519  2.98518  4.58477  3.61503
          0.01319  5.16379  4.90816  0.61958  0.77255  0.51932  0.90369
     48   2.29092  5.30557  3.27904  2.63246  3.96576  2.17764  3.63804  3.72487  2.49291  3.28292  4.36316  3.11924  4.15214  2.67369  3.20009  2.04073  2.10660  3.66238  5.77736  3.98141     58 s - - -
          2.68618  4.42225  2.77519  2.73123  3.46354  2.40513  3.72494  3.29354  2.67741  2.69355  4.24690  2.90347  2.73739  3.18146  2.89801  2.37887  2.77519  2.98518  4.58477  3.61503
          0.00838  5.18144  5.90379  0.61958  0.77255  0.43040  1.05054
     49   3.26772  5.75370  3.24985  3.25098  5.74705  3.44433  4.85476  5.27888  3.46850  4.81430  5.67609  0.37135  4.69176  4.06037  4.24695  3.59169  3.99978  4.69030  6.92798  5.53462     59 N - - -
          2.68618  4.42225  2.77519  2.73123  3.46354  2.40513  3.72494  3.29354  2.67741  2.69355  4.24690  2.90347  2.73739  3.18146  2.89801  2.37887  2.77519  2.98518  4.58477  3.61503
          0.00814  5.21063  5.93298  0.61958  0.77255  0.48576  0.95510
     50   2.28809  5.43634  3.24396  2.68713  4.76331  3.03139  3.70388  4.10712  1.33013  3.62713  4.48267  3.23118  4.14834  2.79952  2.72712  2.44175  2.61603  3.46918  5.87969  4.48257     60 k - - -
          2.68618  4.42225  2.77519  2.73123  3.46354  2.40513  3.72494  3.29354  2.67741  2.69355  4.24690  2.90347  2.73739  3.18146  2.89801  2.37887  2.77519  2.98518  4.58477  3.61503
          0.33917  5.21063  1.26522  0.61958  0.77255  0.48576  0.95510
     51   1.87705  5.18264  3.15072  2.59456  4.47177  2.63112  3.82855  3.31418  2.21041  3.46585  4.24364  3.12962  3.62372  2.65002  2.97894  2.09655  2.76016  3.45069  5.65663  4.28569     61 a - - -
          2.68618  4.42225  2.77519  2.73123  3.46354  2.40513  3.72494  3.29354  2.67741  2.69355  4.24690  2.90347  2.73739  3.18146  2.89801  2.37887  2.77519  2.98518  4.58477  3.61503
          0.04613  4.88278  3.28330  0.61958  0.77255  1.16532  0.37371
     52   2.36406  5.24266  3.04899  2.54660  4.55467  2.72077  2.32402  4.01686  2.33186  3.37320  4.29395  3.08821  3.86442  2.77555  2.95138  2.06792  2.44933  3.61579  5.69732  4.30858     62 s - - -
          2.68618  4.42225  2.77519  2.73123  3.46354  2.40513  3.72494  3.29354  2.67741  2.69355  4.24690  2.90347  2.73739  3.18146  2.89801  2.37887  2.77519  2.98518  4.58477  3.61503
          0.05070  4.84837  3.17983  0.61958  0.77255  0.92534  0.50483
     53   2.24787  5.33062  2.94242  2.53134  4.67018  2.97210  3.40010  4.15207  1.75374  3.63343  4.37289  2.69888  3.78770  2.42956  2.83211  2.35353  3.06479  3.19656  5.76653  4.35920     63 k - - -
          2.68618  4.42225  2.77519  2.73123  3.46354  2.40513  3.72494  3.29354  2.67741  2.69355  4.24690  2.90347  2.73739  3.18146  2.89801  2.37887  2.77519  2.98518  4.58477  3.61503
          0.01121  4.89235  5.61469  0.61958  0.77255  1.02202  0.44608
     54   2.02499  5.20343  3.09499  2.55945  4.50012  2.18429  3.84868  3.94733  2.52285  3.49374  4.06312  2.89160  2.63584  2.96840  3.09269  2.28686  2.70928  3.24738  5.68254  4.31007     64 a - - -
          2.68618  4.42225  2.77519  2.73123  3.46354  2.40513  3.72494  3.29354  2.67741  2.69355  4.24690  2.90347  2.73739  3.18146  2.89801  2.37887  2.77519  2.98518  4.58477  3.61503
          0.23705  4.92579  1.59067  0.61958  0.77255  0.32973  1.26983
     55   2.38835  5.27588  3.17268  2.61631  4.12398  2.96724  3.40060  4.03326  2.43274  3.06415  4.32836  2.89715  2.85032  2.11452  3.10019  2.48995  2.23558  3.49304  5.73577  3.93480     65 q - - -
          2.68602  4.42262  2.77557  2.73161  3.46391  2.40489  3.72245  3.29385  2.67772  2.69379  4.24597  2.90379  2.73772  3.18159  2.89810  2.37867  2.77521  2.98411  4.58514  3.61540
          0.78099  0.61846  5.72176  0.54169  0.87171  0.30057  1.34859
     56   2.32419  5.42574  2.15120  1.76767  4.75113  3.30400  3.93379  3.55923  2.67666  3.26291  3.81585  2.84768  3.08236  3.03681  3.16597  2.79472  2.40758  3.54883  5.87045  4.47168     71 e - - -
          2.68618  4.42225  2.77519  2.73123  3.46354  2.40513  3.72494  3.29354  2.67741  2.69355  4.24690  2.90347  2.73739  3.18146  2.89801  2.37887  2.77519  2.98518  4.58477  3.61503
          0.00825  5.19707  5.91941  0.61958  0.77255  0.53159  0.88594
     57   2.59456  5.34264  2.88266  2.71433  4.63618  1.79900  2.34833  3.48743  2.71357  3.62570  3.99927  3.05563  3.50876  2.86152  3.19590  2.51724  2.60759  3.38261  5.80754  3.94858     72 g - - -
          2.68618  4.42225  2.77519  2.73123  3.46354  2.40513  3.72494  3.29354  2.67741  2.69355  4.24690  2.90347  2.73739  3.18146  2.89801  2.37887  2.77519  2.98518  4.58477  3.61503
          0.00825  5.19707  5.91941  0.61958  0.77255  0.45814  1.00092
     58   2.39557  5.33719  3.28581  2.61174  4.62632  3.56574  3.96531  3.60857  2.05907  2.96097  3.99240  3.26548  3.61415  1.41171  3.04802  2.85437  3.20467  3.17111  5.80468  4.43091     73 q - - -
          2.68618  4.42225  2.77519  2.73123  3.46354  2.40513  3.72494  3.29354  2.67741  2.69355  4.24690  2.90347  2.73739  3.18146  2.89801  2.37887  2.77519  2.98518  4.58477  3.61503
          0.00814  5.21063  5.93298  0.61958  0.77255  0.48576  0.95510
     59   2.98630  5.48034  3.05908  2.68137  4.19685  3.75760  2.89203  4.30230  2.18247  3.78184  4.52308  1.68559  3.72693  3.04103  1.73981  2.67712  3.21665  3.86958  5.91254  4.50874     74 n - - -
          2.68618  4.42225  2.77519  2.73123  3.46354  2.40513  3.72494  3.29354  2.67741  2.69355  4.24690  2.90347  2.73739  3.18146  2.89801  2.37887  2.77519  2.98518  4.58477  3.61503
          0.00814  5.21063  5.93298  0.61958  0.77255  0.48576  0.95510
     60   2.05192  4.49247  4.02629  3.86955  3.59654  4.11030  4.12666  1.97195  3.42065  1.68058  2.92064  3.53800  4.48010  3.97534  3.93870  3.39500  2.00022  2.57684  5.10339  3.91070     75 l - - -
          2.68618  4.42225  2.77519  2.73123  3.46354  2.40513  3.72494  3.29354  2.67741  2.69355  4.24690  2.90347  2.73739  3.18146  2.89801  2.37887  2.77519  2.98518  4.58477  3.61503
          0.00814  5.21063  5.93298  0.61958  0.77255  0.48576  0.95510
     61   1.40426  5.28578  3.36549  2.80812  4.58947  3.30339  4.01701  4.02255  2.19522  3.26876  4.37998  3.33095  4.20421  3.14752  2.68759  2.83505  1.90461  3.66268  5.79311  4.44164     76 a - - -
          2.68618  4.42225  2.77519  2.73123  3.46354  2.40513  3.72494  3.29354  2.67741  2.69355  4.24690  2.90347  2.73739  3.18146  2.89801  2.37887  2.77519  2.98518  4.58477  3.61503
          0.00814  5.21063  5.93298  0.61958  0.77255  0.48576  0.95510
     62   3.72780  5.87544  4.26213  3.48395  5.36244  4.37505  4.25808  4.68262  0.57254  4.09806  3.44490  3.87966  4.71159  3.38243  2.03341  3.42751  3.87939  3.99803  6.12926  4.97302     77 K - - -
          2.68618  4.42225  2.77519  2.73123  3.46354  2.40513  3.72494  3.29354  2.67741  2.69355  4.24690  2.90347  2.73739  3.18146  2.89801  2.37887  2.77519  2.98518  4.58477  3.61503
          0.00814  5.21063  5.93298  0.61958  0.77255  0.48576  0.95510
     63   4.20638  5.38028  6.28621  5.77399  4.05471  5.78588  6.30803  1.74070  5.69245  0.68844  3.77579  5.96314  5.84932  5.67050  5.70949  5.22101  4.43859  1.54629  6.31647  5.30398     78 L - - -
          2.68618  4.42225  2.77519  2.73123  3.46354  2.40513  3.72494  3.29354  2.67741  2.69355  4.24690  2.90347  2.73739  3.18146  2.89801  2.37887  2.77519  2.98518  4.58477  3.61503
          0.00814  5.21063  5.93298  0.61958  0.77255  0.48576  0.95510
     64   3.71065  6.84164  0.42218  2.00417  6.11036  4.02068  4.72661  5.73011  3.97425  5.15040  6.09278  3.46219  4.73939  3.92020  4.74758  3.38492  4.35710  5.22375  7.30148  5.62833     79 D - - -
          2.68618  4.42225  2.77519  2.73123  3.46354  2.40513  3.72494  3.29354  2.67741  2.69355  4.24690  2.90347  2.73739  3.18146  2.89801  2.37887  2.77519  2.98518  4.58477  3.61503
          0.00814  5.21063  5.93298  0.61958  0.77255  0.48576  0.95510
     65   2.75918  5.58371  2.69565  1.97302  4.92612  3.78541  4.00649  4.41321  2.75299  3.88526  4.63010  2.70753  4.20503  2.70046  1.20770  2.87840  3.30162  3.97393  6.01221  4.59671     80 r - - -
          2.68618  4.42225  2.77519  2.73123  3.46354  2.40513  3.72494  3.29354  2.67741  2.69355  4.24690  2.90347  2.73739  3.18146  2.89801  2.37887  2.77519  2.98518  4.58477  3.61503
          0.00814  5.21063  5.93298  0.61958  0.77255  0.48576  0.95510
     66   2.58409  5.52180  2.07701  1.25651  4.85810  3.65385  3.98752  4.33991  2.74392  3.82641  4.57353  3.23982  4.18222  3.09133  3.24121  2.14749  3.01352  3.68308  5.96521  4.11544     81 e - - -
          2.68618  4.42225  2.77519  2.73123  3.46354  2.40513  3.72494  3.29354  2.67741  2.69355  4.24690  2.90347  2.73739  3.18146  2.89801  2.37887  2.77519  2.98518  4.58477  3.61503
          0.00814  5.21063  5.93298  0.61958  0.77255  0.48576  0.95510
     67   3.05712  5.64464  1.80161  2.54615  4.96667  3.81269  3.86322  4.45021  2.88267  3.59331  4.70471  1.88484  4.26407  3.20177  3.39207  2.99948  1.46026  4.02552  6.08993  4.66795     82 t - - -
          2.68618  4.42225  2.77519  2.73123  3.46354  2.40513  3.72494  3.29354  2.67741  2.69355  4.24690  2.90347  2.73739  3.18146  2.89801  2.37887  2.77519  2.98518  4.58477  3.61503
          0.00814  5.21063  5.93298  0.61958  0.77255  0.48576  0.95510
     68   3.15732  6.53839  1.43709  0.75765  5.83436  2.75987  4.58923  5.40709  3.69405  4.84651  5.71102  3.42746  4.64327  3.75931  4.36640  3.66017  4.12201  4.92420  6.99100  5.40356     83 e - - -
          2.68618  4.42225  2.77519  2.73123  3.46354  2.40513  3.72494  3.29354  2.67741  2.69355  4.24690  2.90347  2.73739  3.18146  2.89801  2.37887  2.77519  2.98518  4.58477  3.61503
          0.00814  5.21063  5.93298  0.61958  0.77255  0.48576  0.95510
     69   2.97800  5.27726  2.87132  1.90803  4.54437  3.78623  3.75440  2.25302  2.70476  3.54864  4.33961  2.72654  2.67635  3.11617  3.23806  2.88362  2.78099  2.14255  5.75965  4.40092     84 e - - -
          2.68618  4.42225  2.77519  2.73123  3.46354  2.40513  3.72494  3.29354  2.67741  2.69355  4.24690  2.90347  2.73739  3.18146  2.89801  2.37887  2.77519  2.98518  4.58477  3.61503
          0.00814  5.21063  5.93298  0.61958  0.77255  0.48576  0.95510
     70   1.82454  4.40511  4.91667  4.30606  2.35509  3.69996  4.51283  2.34004  3.39657  1.63950  3.16935  4.32267  4.54669  4.24969  4.13789  3.49108  3.25236  1.88970  5.02655  3.56615     85 l - - -
          2.68618  4.42225  2.77519  2.73123  3.46354  2.40513  3.72494  3.29354  2.67741  2.69355  4.24690  2.90347  2.73739  3.18146  2.89801  2.37887  2.77519  2.98518  4.58477  3.61503
          0.00814  5.21063  5.93298  0.61958  0.77255  0.48576  0.95510
     71   2.35011  5.49054  3.26388  2.62322  4.83503  3.63129  2.52564  4.30986  1.62096  3.78900  4.53429  3.24831  2.00559  2.72828  2.78597  2.91876  3.16590  3.88152  5.91765  4.52228     86 k - - -
          2.68618  4.42225  2.77519  2.73123  3.46354  2.40513  3.72494  3.29354  2.67741  2.69355  4.24690  2.90347  2.73739  3.18146  2.89801  2.37887  2.77519  2.98518  4.58477  3.61503
          0.01987  5.21063  4.25345  0.61958  0.77255  0.48576  0.95510
     72   3.02270  4.54473  4.33155  3.75138  3.65281  4.09932  1.91262  2.41868  3.64990  2.34652  3.51951  4.01883  1.68186  3.89834  3.88004  3.37696  2.82430  2.20514  5.15723  3.95757     87 p - - -
          2.68618  4.42225  2.77519  2.73123  3.46354  2.40513  3.72494  3.29354  2.67741  2.69355  4.24690  2.90347  2.73739  3.18146  2.89801  2.37887  2.77519  2.98518  4.58477  3.61503
          0.00824  5.19900  5.92135  0.61958  0.77255  0.52523  0.89507
     73   2.74372  5.50296  2.41908  1.78091  4.84758  3.60399  3.94323  4.33527  1.67338  3.80801  4.54475  2.80860  2.56695  2.73316  3.17920  2.77483  3.07513  3.89355  5.93487  4.52078     88 k - - -
          2.68618  4.42225  2.77519  2.73123  3.46354  2.40513  3.72494  3.29354  2.67741  2.69355  4.24690  2.90347  2.73739  3.18146  2.89801  2.37887  2.77519  2.98518  4.58477  3.61503
          0.03643  5.19900  3.49824  0.61958  0.77255  0.52523  0.89507
     74   3.36874  5.83716  4.04207  3.32643  5.33302  4.26034  4.19373  4.67964  1.18931  4.08176  4.91399  3.75464  4.61048  3.19367  1.50023  3.57611  1.66634  4.32304  6.10666  4.91553     89 k - - -
          2.68618  4.42225  2.77519  2.73123  3.46354  2.40513  3.72494  3.29354  2.67741  2.69355  4.24690  2.90347  2.73739  3.18146  2.89801  2.37887  2.77519  2.98518  4.58477  3.61503
          0.07305  5.17104  2.73697  0.61958  0.77255  0.55685  0.85099
     75   3.95587  5.11983  6.11452  5.67878  4.52513  5.68602  6.55744  1.46415  5.65923  2.50671  4.21930  5.85607  5.85775  5.92808  5.84512  5.15632  4.21758  0.53486  6.76759  5.54009     90 V - - -
          2.68618  4.42225  2.77519  2.73123  3.46354  2.40513  3.72494  3.29354  2.67741  2.69355  4.24690  2.90347  2.73739  3.18146  2.89801  2.37887  2.77519  2.98518  4.58477  3.61503
          0.00602  5.11527        *  0.61958  0.77255  0.00000        *
//
HMMER3/f [3.3 | Nov 2019]
NAME  Med26
ACC   PF08711.12
DESC  TFIIS helical bundle-like domain
LENG  53
ALPH  amino
RF    no
MM    no
CONS  yes
CS    yes
MAP   yes
DATE  Sat Apr 18 04:04:18 2020
NSEQ  430
EFFN  25.244522
CKSUM 1880163765
GA    20.60 20.60
TC    20.60 20.60
NC    20.50 20.50
STATS LOCAL MSV       -7.7255  0.71910
STATS LOCAL VITERBI   -8.5700  0.71910
STATS LOCAL FORWARD   -4.1512  0.71910
HMM          A        C        D        E        F        G        H        I        K        L        M        N        P        Q        R        S        T        V        W        Y   
            m->m     m->i     m->d     i->m     i->i     d->m     d->d
  COMPO   2.63290  4.53319  3.14513  2.72748  4.06400  3.11324  3.83864  2.63694  2.26942  2.15205  3.97901  3.12662  3.55108  3.23093  2.70000  2.71706  2.74170  2.64928  3.86878  4.23528
          2.68618  4.42225  2.77519  2.73123  3.46354  2.40513  3.72494  3.29354  2.67741  2.69355  4.24690  2.90347  2.73739  3.18146  2.89801  2.37887  2.77519  2.98518  4.58477  3.61503
          0.00158  6.84388  7.56622  0.61958  0.77255  0.00000        *
      1   2.67043  5.53692  2.48360  2.17391  5.47554  2.03419  2.66454  3.63640  1.61016  3.50386  4.46177  3.40458  4.21818  2.84097  3.42767  2.93380  2.99361  4.56267  6.98564  5.57394      1 k - - H
          2.68618  4.42225  2.77519  2.73123  3.46354  2.40513  3.72494  3.29354  2.67741  2.69355  4.24690  2.90347  2.73739  3.18146  2.89801  2.37887  2.77519  2.98518  4.58477  3.61503
          0.00158  6.84388  7.56622  0.61958  0.77255  0.48576  0.95510
      2   2.44120  2.89830  5.68808  4.54339  4.43262  3.94680  3.89061  1.14822  5.33955  1.70284  2.80034  5.05353  5.35243  4.79965  5.34561  3.60343  3.33078  2.12884  6.19809  3.95875      2 i - - H
          2.68618  4.42225  2.77519  2.73123  3.46354  2.40513  3.72494  3.29354  2.67741  2.69355  4.24690  2.90347  2.73739  3.18146  2.89801  2.37887  2.77519  2.98518  4.58477  3.61503
          0.00158  6.84388  7.56622  0.61958  0.77255  0.48576  0.95510
      3   6.36755  7.41788  8.38336  7.80164  4.13515  8.01967  8.18789  1.62834  7.74021  0.35581  3.28077  8.24722  7.60691  7.22081  7.49835  7.55630  6.52513  3.21731  7.68069  6.91973      3 L - - H
          2.68618  4.42225  2.77519  2.73123  3.46354  2.40513  3.72494  3.29354  2.67741  2.69355  4.24690  2.90347  2.73739  3.18146  2.89801  2.37887  2.77519  2.98518  4.58477  3.61503
          0.00158  6.84388  7.56622  0.61958  0.77255  0.48576  0.95510
      4   1.76073  4.07408  2.86148  2.38543  4.46788  3.54916  3.40969  4.51948  2.11054  3.14391  4.56448  2.37795  4.76572  2.85500  2.46500  2.54809  3.05114  4.59071  5.67558  3.91006      4 a - - H
          2.68618  4.42225  2.77519  2.73123  3.46354  2.40513  3.72494  3.29354  2.67741  2.69355  4.24690  2.90347  2.73739  3.18146  2.89801  2.37887  2.77519  2.98518  4.58477  3.61503
          0.00158  6.84388  7.56622  0.61958  0.77255  0.48576  0.95510
      5   2.70164  4.79518  2.54327  2.30890  4.03484  4.25917  4.37790  3.37498  2.32367  2.84304  3.99949  2.79718  4.85590  1.89269  2.45231  3.28135  2.42684  3.28992  6.97851  3.73099      5 q - - H
          2.68629  4.42236  2.77531  2.73134  3.46365  2.40524  3.72506  3.29365  2.67699  2.69366  4.24701  2.90358  2.73710  3.18158  2.89764  2.37898  2.77531  2.98530  4.58488  3.61418
          0.02582  3.69003  7.56622  0.60918  0.78482  0.48576  0.95510
      6   5.40992  7.16167  7.98453  7.38397  2.30691  7.42037  7.60433  2.76034  7.25094  0.29394  3.24465  7.61111  7.30506  6.93841  7.09212  6.83716  5.33791  4.85343  7.43146  3.58991      8 L - - S
          2.68618  4.42225  2.77519  2.73123  3.46354  2.40513  3.72494  3.29354  2.67741  2.69355  4.24690  2.90347  2.73739  3.18146  2.89801  2.37887  2.77519  2.98518  4.58477  3.61503
          0.00158  6.84388  7.56622  0.61958  0.77255  0.48576  0.95510
      7   3.18028  6.55372  2.40898  1.39095  4.66696  4.02156  4.01509  3.58188  2.14717  4.19338  5.59405  3.10441  2.10451  3.04901  2.71335  2.62620  3.78176  4.24573  4.69631  4.56895      9 e - - -
          2.68622  4.42229  2.77524  2.73112  3.46318  2.40517  3.72499  3.29358  2.67745  2.69359  4.24694  2.90332  2.73744  3.18150  2.89805  2.37891  2.77524  2.98522  4.58481  3.61472
          0.03221  4.05638  4.24162  0.20699  1.67681  0.48576  0.95510
      8   2.92198  5.82950  2.56791  3.11432  5.88223  3.43488  4.67289  2.48871  1.23277  3.18030  4.69497  2.96307  3.12506  3.46333  2.59828  2.92851  3.06283  3.15954  6.97109  4.87779     11 k - - -
          2.68618  4.42225  2.77519  2.73123  3.46354  2.40513  3.72494  3.29354  2.67741  2.69355  4.24690  2.90347  2.73739  3.18146  2.89801  2.37887  2.77519  2.98518  4.58477  3.61503
          0.00650  6.82991  5.22213  0.61958  0.77255  0.70663  0.67985
      9   3.45534  4.26014  3.01669  3.28500  2.92632  3.91965  5.26185  2.63770  3.30873  1.25934  3.16421  4.15847  4.61931  4.17198  4.17826  3.28183  1.94524  2.41421  4.40652  4.09181     12 l - - -
          2.68698  4.41819  2.77356  2.72970  3.46411  2.40426  3.72541  3.29455  2.67785  2.69291  4.24791  2.90448  2.73841  3.18154  2.89902  2.37861  2.77558  2.98570  4.58578  3.61459
          0.69119  2.65368  0.84717  1.68495  0.20512  0.64273  0.74624
     10   3.28266  4.91291  2.35819  2.87309  4.29557  4.08913  3.41511  4.47688  2.52716  3.89793  4.77051  2.52133  1.40066  3.02904  2.41211  2.90931  3.44123  2.87431  5.49785  4.72496     20 p - - .
          2.68618  4.42225  2.77519  2.73123  3.46354  2.40513  3.72494  3.29354  2.67741  2.69355  4.24690  2.90347  2.73739  3.18146  2.89801  2.37887  2.77519  2.98518  4.58477  3.61503
          0.19436  6.27476  1.74435  0.61958  0.77255  0.68312  0.70328
     11   3.49690  5.28923  5.27707  4.05757  3.96232  4.67148  5.00957  1.48734  3.85528  2.48867  2.26954  4.27326  2.94907  4.57584  3.36502  3.55141  1.74371  2.04320  3.88914  4.72418     21 i - - .
          2.68656  4.42185  2.77569  2.73181  3.46411  2.40570  3.72552  3.29353  2.67788  2.69381  4.24654  2.90404  2.73797  3.18204  2.89764  2.37944  2.77577  2.97728  4.58534  3.61560
          0.39431  1.12364  7.18147  0.02232  3.81356  0.86558  0.54612
     12   3.25743  6.32280  1.37648  3.40359  5.64405  4.52390  4.84347  3.66488  3.40611  4.48188  5.11093  2.67634  2.54084  3.94800  3.82090  2.72487  1.28177  3.42457  6.77001  4.60651     23 t - - .
          2.68618  4.42225  2.77519  2.73123  3.46354  2.40513  3.72494  3.29354  2.67741  2.69355  4.24690  2.90347  2.73739  3.18146  2.89801  2.37887  2.77519  2.98518  4.58477  3.61503
          0.00197  6.62586  7.34820  0.61958  0.77255  1.67254  0.20797
     13   2.83803  4.99137  5.63651  5.04193  3.86438  4.86270  5.45729  2.18417  2.52834  2.20329  3.58923  4.00176  4.11638  4.41101  2.37225  3.21104  1.48857  2.09054  6.07084  3.53004     24 t - - .
          2.68618  4.42225  2.77519  2.73123  3.46354  2.40513  3.72494  3.29354  2.67741  2.69355  4.24690  2.90347  2.73739  3.18146  2.89801  2.37887  2.77519  2.98518  4.58477  3.61503
          0.00194  6.64165  7.36400  0.61958  0.77255  0.09459  2.40516
     14   3.52907  6.55409  2.00218  1.17189  5.90056  4.48550  4.67224  4.86890  2.38637  4.85997  5.59438  2.27760  4.23341  3.20000  2.63862  2.60075  2.78848  3.90018  6.98593  5.57414     25 e - - H
          2.68682  4.42329  2.77475  2.72652  3.46149  2.40558  3.72560  3.29441  2.67704  2.69405  4.24794  2.90426  2.73827  3.18183  2.89763  2.37910  2.77601  2.98565  4.58581  3.61607
          0.51157  0.91647  7.56622  0.01253  4.38600  0.48576  0.95510
     15   2.40317  4.65516  3.39103  3.04485  5.33779  4.38407  2.28993  2.76088  2.63324  2.35595  3.19523  3.87400  3.97271  2.38524  3.95590  3.36687  1.81988  2.59476  6.88545  5.05947     27 t - - H
          2.68618  4.42225  2.77519  2.73123  3.46354  2.40513  3.72494  3.29354  2.67741  2.69355  4.24690  2.90347  2.73739  3.18146  2.89801  2.37887  2.77519  2.98518  4.58477  3.61503
          0.00158  6.84388  7.56622  0.61958  0.77255  0.48576  0.95510
     16   4.35594  5.71917  5.34681  5.72130  4.48341  5.53945  5.87557  2.40587  5.50758  0.33433  3.80277  5.70654  5.88904  4.81442  5.50919  4.03096  4.20023  2.70239  6.34325  5.17847     28 L - - H
          2.68657  4.42264  2.77559  2.73162  3.46393  2.40552  3.72491  3.29357  2.67780  2.69027  4.24647  2.90386  2.73779  3.18172  2.89746  2.37870  2.77559  2.98558  4.58516  3.61542
          0.14414  2.02498  6.10189  0.16759  1.86886  0.48576  0.95510
     17   3.11150  6.53969  4.29320  2.64333  5.88015  4.40090  5.00306  3.83012  1.53825  3.60417  4.91611  3.91772  5.20893  1.94481  1.49038  2.96721  2.77117  2.74871  6.97512  5.56702     31 r - - H
          2.68618  4.42225  2.77519  2.73123  3.46354  2.40513  3.72494  3.29354  2.67741  2.69355  4.24690  2.90347  2.73739  3.18146  2.89801  2.37887  2.77519  2.98518  4.58477  3.61503
          0.00159  6.84215  7.56450  0.61958  0.77255  0.46732  0.98531
     18   2.99818  4.02624  3.12236  2.10517  5.89996  3.51636  4.35385  4.61020  2.37114  4.85947  3.66997  3.25422  4.30216  1.76945  3.10367  1.59656  2.46342  4.10890  5.48083  4.73820     32 s - - H
          2.68618  4.42225  2.77519  2.73123  3.46354  2.40513  3.72494  3.29354  2.67741  2.69355  4.24690  2.90347  2.73739  3.18146  2.89801  2.37887  2.77519  2.98518  4.58477  3.61503
          0.00158  6.84388  7.56622  0.61958  0.77255  0.48576  0.95510
     19   3.83522  4.28203  4.52373  3.33962  5.61051  4.60579  5.17402  4.80188  3.80922  4.44036  5.43616  3.67048  4.53068  4.32117  4.43555  1.15374  0.77693  4.69264  6.86472  5.18501     33 t - - H
          2.68621  4.42074  2.77523  2.73127  3.46357  2.40516  3.72498  3.29358  2.67744  2.69358  4.24693  2.90350  2.73715  3.18150  2.89804  2.37890  2.77523  2.98522  4.58480  3.61507
          0.01591  4.18235  7.56622  0.22583  1.59878  0.48576  0.95510
     20   3.87919  6.55332  3.02794  2.88171  3.96428  1.12760  4.80609  5.38613  1.70879  3.32604  4.74594  3.01389  4.97767  3.08146  2.04585  3.44740  4.16246  4.71907  6.98537  5.57380     35 g - - S
          2.68618  4.42225  2.77519  2.73123  3.46354  2.40513  3.72494  3.29354  2.67741  2.69355  4.24690  2.90347  2.73739  3.18146  2.89801  2.37887  2.77519  2.98518  4.58477  3.61503
          0.00617  6.84388  5.28151  0.61958  0.77255  0.48576  0.95510
     21   3.47419  5.00858  7.07275  6.54164  5.56931  6.42245  6.94637  0.60320  6.40899  1.40584  4.94284  6.59389  6.71385  6.60086  6.48230  5.13991  4.38378  2.07067  7.36802  6.16445     36 I - - H
          2.68618  4.42225  2.77519  2.73123  3.46354  2.40513  3.72494  3.29354  2.67741  2.69355  4.24690  2.90347  2.73739  3.18146  2.89801  2.37887  2.77519  2.98518  4.58477  3.61503
          0.00159  6.83930  7.56165  0.61958  0.77255  0.43976  1.03336
     22   2.73960  5.89435  4.93827  3.24750  4.73026  0.41991  4.01095  3.98463  3.92642  4.01858  4.99508  4.79692  3.78104  4.64288  4.47729  4.32890  3.97402  3.32738  4.84884  4.44418     37 G - - H
          2.68618  4.42225  2.77519  2.73123  3.46354  2.40513  3.72494  3.29354  2.67741  2.69355  4.24690  2.90347  2.73739  3.18146  2.89801  2.37887  2.77519  2.98518  4.58477  3.61503
          0.00158  6.84388  7.56622  0.61958  0.77255  0.48576  0.95510
     23   3.59920  5.12981  3.60495  3.15994  5.84985  4.60944  4.01875  2.66845  0.87676  3.67724  3.86352  3.25931  4.75222  3.41862  2.24129  3.48300  4.01480  2.39903  6.96057  4.84263     38 k - - H
          2.68618  4.42225  2.77519  2.73123  3.46354  2.40513  3.72494  3.29354  2.67741  2.69355  4.24690  2.90347  2.73739  3.18146  2.89801  2.37887  2.77519  2.98518  4.58477  3.61503
          0.00158  6.84388  7.56622  0.61958  0.77255  0.48576  0.95510
     24   1.88371  5.40437  4.83420  4.33969  3.27767  5.25675  4.62205  2.45229  4.43403  3.03389  4.50110  4.61888  2.61853  4.63711  2.00168  3.06562  1.95193  1.74256  6.29142  3.94149     39 v - - H
          2.68618  4.42225  2.77519  2.73123  3.46354  2.40513  3.72494  3.29354  2.67741  2.69355  4.24690  2.90347  2.73739  3.18146  2.89801  2.37887  2.77519  2.98518  4.58477  3.61503
          0.00158  6.84388  7.56622  0.61958  0.77255  0.48576  0.95510
     25   5.05499  6.66836  7.74492  7.33754  6.03588  7.38677  8.43215  1.66100  7.37265  2.32553  3.28733  7.56144  7.48594  7.63250  7.58588  6.90326  5.79773  0.42259  8.45378  7.25717     40 V - - H
          2.68618  4.42225  2.77519  2.73123  3.46354  2.40513  3.72494  3.29354  2.67741  2.69355  4.24690  2.90347  2.73739  3.18146  2.89801  2.37887  2.77519  2.98518  4.58477  3.61503
          0.00158  6.84388  7.56622  0.61958  0.77255  0.48576  0.95510
     26   2.94282  4.83069  4.22724  3.23041  5.48122  2.87514  4.14046  4.90218  2.23168  3.48689  2.47817  1.11212  5.21739  3.52521  2.61189  3.51569  2.87629  3.51103  6.95584  3.67325     41 n - - H
          2.68618  4.42225  2.77519  2.73123  3.46354  2.40513  3.72494  3.29354  2.67741  2.69355  4.24690  2.90347  2.73739  3.18146  2.89801  2.37887  2.77519  2.98518  4.58477  3.61503
          0.00158  6.84388  7.56622  0.61958  0.77255  0.48576  0.95510
     27   1.66564  3.30396  3.78474  3.25921  2.17600  3.00170  4.68180  5.36704  1.83884  3.51463  4.31014  3.13504  4.52849  2.91908  2.59487  2.77231  3.43038  4.57581  6.97760  3.10815     42 a - - H
          2.68622  4.42229  2.77523  2.73127  3.46320  2.40517  3.72498  3.29312  2.67745  2.69359  4.24694  2.90351  2.73743  3.18150  2.89805  2.37891  2.77523  2.98522  4.58481  3.61464
          0.01723  4.10020  7.56622  0.21344  1.64924  0.48576  0.95510
     28   3.71743  5.26924  6.24780  5.63225  3.27912  5.44316  5.77786  1.29307  5.41515  0.80742  3.81850  5.61096  5.80093  4.77211  5.41662  4.75641  4.31994  2.67311  6.25764  2.80218     44 l - - H
          2.68618  4.42225  2.77519  2.73123  3.46354  2.40513  3.72494  3.29354  2.67741  2.69355  4.24690  2.90347  2.73739  3.18146  2.89801  2.37887  2.77519  2.98518  4.58477  3.61503
          0.23252  6.84388  1.57793  0.61958  0.77255  0.48576  0.95510
     29   2.25949  3.93389  3.61528  3.27424  3.80296  4.02593  4.27582  3.94657  2.46137  2.74971  4.05630  3.89885  5.06136  3.27170  1.42639  2.01058  2.67199  4.30707  5.03201  3.13317     45 r - - H
          2.68642  4.42451  2.77500  2.73143  3.46580  2.40488  3.72152  3.29407  2.67579  2.69272  4.24822  2.90256  2.73690  3.18245  2.89607  2.38054  2.77655  2.98665  4.58703  3.61240
          0.40185  1.32734  2.72210  1.40704  0.28086  2.02684  0.14128
     30   3.59182  5.36813  3.04598  2.84803  5.66383  3.06869  4.35993  4.81622  0.90904  3.88036  5.35778  2.86852  3.86307  3.17183  2.05588  2.81244  3.33290  4.70880  5.78531  4.87184     54 k - - H
          2.68630  4.41449  2.77341  2.73023  3.46448  2.40618  3.72582  3.29414  2.67757  2.69155  4.24828  2.90244  2.73820  3.18188  2.89939  2.37916  2.77657  2.98598  4.58615  3.61282
          0.38678  2.06216  1.64207  1.69364  0.20316  0.07130  2.67623
     31   3.53997  4.07060  3.51872  2.52225  4.61343  4.07517  1.75728  4.20868  2.63761  3.76361  5.18566  2.57522  5.08357  3.67058  1.86737  2.05821  2.65661  4.52195  6.85793  2.85989     63 h - - -
          2.68618  4.42225  2.77519  2.73123  3.46354  2.40513  3.72494  3.29354  2.67741  2.69355  4.24690  2.90347  2.73739  3.18146  2.89801  2.37887  2.77519  2.98518  4.58477  3.61503
          0.15820  6.68933  1.93048  0.61958  0.77255  1.69770  0.20224
     32   3.20183  3.62856  2.48434  2.81461  5.33677  3.76486  3.83253  4.73504  1.22004  4.42866  5.34965  3.19121  2.09077  3.45029  3.47122  2.38956  2.74872  3.51008  6.74131  5.32969     64 k - - T
          2.68618  4.42225  2.77519  2.73123  3.46354  2.40513  3.72494  3.29354  2.67741  2.69355  4.24690  2.90347  2.73739  3.18146  2.89801  2.37887  2.77519  2.98518  4.58477  3.61503
          0.09638  6.53598  2.40319  0.61958  0.77255  1.14676  0.38224
     33   3.05016  5.08685  3.16953  2.19716  4.96512  3.55532  1.63123  5.14464  2.19522  4.02649  4.98431  2.77940  2.64661  3.34705  2.83610  2.31374  2.66067  4.70270  6.74325  4.24092     65 h - - T
          2.68618  4.42225  2.77519  2.73123  3.46354  2.40513  3.72494  3.29354  2.67741  2.69355  4.24690  2.90347  2.73739  3.18146  2.89801  2.37887  2.77519  2.98518  4.58477  3.61503
          0.28927  6.53808  1.38732  0.61958  0.77255  2.00287  0.14496
     34   3.24820  1.79548  2.59103  1.40529  3.91058  3.65780  4.56443  3.91209  2.50876  4.38474  5.12737  3.44471  2.70786  3.44098  3.79432  3.21485  2.76297  3.35176  6.52297  5.11844     66 e - - S
          2.68720  4.41711  2.77283  2.73117  3.46456  2.40455  3.72597  3.29257  2.67741  2.69353  4.24792  2.90314  2.73727  3.18249  2.89903  2.37975  2.77503  2.98474  4.58579  3.61605
          0.11708  2.21125  6.98946  1.80594  0.17951  0.04708  3.07938
     35   2.00290  5.06547  2.30432  2.48941  5.89682  3.88330  3.01303  3.76676  3.36940  3.96464  5.26379  1.89095  4.74253  3.64041  3.84134  2.06435  1.77998  4.43671  6.98359  5.09235     74 t - - -
          2.68618  4.42225  2.77519  2.73123  3.46354  2.40513  3.72494  3.29354  2.67741  2.69355  4.24690  2.90347  2.73739  3.18146  2.89801  2.37887  2.77519  2.98518  4.58477  3.61503
          0.01835  6.84273  4.06802  0.61958  0.77255  0.47330  0.97536
     36   1.93025  6.53953  2.57256  2.15308  3.39370  3.72902  4.47546  4.32787  2.29522  4.42036  3.96909  3.19334  2.08712  3.03357  2.90002  2.39078  3.26331  3.11712  6.97162  5.56007     75 a - - H
          2.68618  4.42225  2.77519  2.73123  3.46354  2.40513  3.72494  3.29354  2.67741  2.69355  4.24690  2.90347  2.73739  3.18146  2.89801  2.37887  2.77519  2.98518  4.58477  3.61503
          0.00161  6.82716  7.54951  0.61958  0.77255  0.74459  0.64422
     37   2.82710  6.54029  2.91333  1.76405  5.25434  3.54567  3.70490  4.32346  1.99439  4.02862  4.60113  3.40194  3.75883  2.21776  1.88573  2.41028  3.39759  3.52548  6.97217  4.95450     76 e - - H
          2.68618  4.42225  2.77519  2.73123  3.46354  2.40513  3.72494  3.29354  2.67741  2.69355  4.24690  2.90347  2.73739  3.18146  2.89801  2.37887  2.77519  2.98518  4.58477  3.61503
          0.00161  6.82716  7.54951  0.61958  0.77255  0.35244  1.21393
     38   3.61430  5.58542  6.19014  5.57454  3.74409  5.38600  4.55435  1.32120  5.35717  1.61344  4.70433  2.20303  5.74902  5.48635  5.36138  4.69818  3.91670  1.27355  6.21074  4.45938     77 v - - H
          2.68618  4.42225  2.77519  2.73123  3.46354  2.40513  3.72494  3.29354  2.67741  2.69355  4.24690  2.90347  2.73739  3.18146  2.89801  2.37887  2.77519  2.98518  4.58477  3.61503
          0.00158  6.84388  7.56622  0.61958  0.77255  0.48576  0.95510
     39   2.47401  5.92590  4.28884  2.04031  5.89713  3.15333  3.16867  3.74615  1.48249  4.85715  5.59231  3.79962  5.20750  2.82594  1.89284  2.28098  4.01560  2.96322  5.07333  5.57309     78 k - - H
          2.68618  4.42225  2.77519  2.73123  3.46354  2.40513  3.72494  3.29354  2.67741  2.69355  4.24690  2.90347  2.73739  3.18146  2.89801  2.37887  2.77519  2.98518  4.58477  3.61503
          0.00352  6.84388  6.01070  0.61958  0.77255  0.48576  0.95510
     40   2.81475  5.55971  2.33514  2.44141  4.94497  4.06923  4.43769  4.59381  2.09710  3.11584  5.59249  3.34380  4.44876  2.11402  2.30387  2.46814  1.81998  4.18700  6.98409  5.32693     79 t - - H
          2.68618  4.42225  2.77519  2.73123  3.46354  2.40513  3.72494  3.29354  2.67741  2.69355  4.24690  2.90347  2.73739  3.18146  2.89801  2.37887  2.77519  2.98518  4.58477  3.61503
          0.00159  6.84194  7.56429  0.61958  0.77255  0.46513  0.98900
     41   3.16934  6.04939  4.58378  3.00517  4.64550  4.80300  4.66199  3.00503  2.25453  0.97946  3.23530  4.37657  4.55403  3.66331  1.96268  3.69275  3.50084  3.13712  6.59768  4.58374     80 l - - H
          2.68800  4.40145  2.77656  2.73796  3.47027  2.40815  3.71787  3.30027  2.67443  2.69042  4.25363  2.90410  2.73817  3.16427  2.89265  2.38199  2.77656  2.97874  4.59150  3.62176
          0.16237  1.90144  7.56622  2.82451  0.06117  0.48576  0.95510
     42   0.42552  2.92582  6.16057  5.55779  4.73797  4.96389  5.75348  3.72623  5.35332  3.06166  4.55799  5.54905  5.75735  5.49359  4.32531  2.79836  4.35712  2.57986  6.26660  5.09023    101 A - - H
          2.68618  4.42225  2.77519  2.73123  3.46354  2.40513  3.72494  3.29354  2.67741  2.69355  4.24690  2.90347  2.73739  3.18146  2.89801  2.37887  2.77519  2.98518  4.58477  3.61503
          0.00158  6.84388  7.56622  0.61958  0.77255  0.48576  0.95510
     43   1.98399  6.55392  3.27886  2.52383  4.93007  3.36366  4.21949  4.01505  1.38866  4.35284  5.31565  3.02960  3.82958  3.08312  2.37826  2.27639  2.71340  4.66453  6.98580  4.30060    102 k - - H
          2.68618  4.42225  2.77519  2.73123  3.46354  2.40513  3.72494  3.29354  2.67741  2.69355  4.24690  2.90347  2.73739  3.18146  2.89801  2.37887  2.77519  2.98518  4.58477  3.61503
          0.00158  6.84388  7.56622  0.61958  0.77255  0.48576  0.95510
     44   2.57177  4.77925  2.18525  2.08284  5.90022  3.54751  4.19650  4.40551  1.93096  4.11857  5.36117  2.65942  5.20693  2.58780  2.66356  1.82022  3.24145  4.16312  4.80790  4.79962    103 s - - H
          2.68618  4.42225  2.77519  2.73123  3.46354  2.40513  3.72494  3.29354  2.67741  2.69355  4.24690  2.90347  2.73739  3.18146  2.89801  2.37887  2.77519  2.98518  4.58477  3.61503
          0.00158  6.84388  7.56622  0.61958  0.77255  0.48576  0.95510
     45   4.58371  6.73567  7.55623  6.98889  5.25338  6.93536  5.14818  1.88767  6.85128  0.36928  4.04063  7.11686  7.04188  6.78600  6.81213  6.32157  5.73558  2.27667  7.40353  6.39924    104 L - - H
          2.68618  4.42225  2.77519  2.73123  3.46354  2.40513  3.72494  3.29354  2.67741  2.69355  4.24690  2.90347  2.73739  3.18146  2.89801  2.37887  2.77519  2.98518  4.58477  3.61503
          0.00158  6.84388  7.56622  0.61958  0.77255  0.48576  0.95510
     46   3.95230  3.98680  6.17955  4.28104  3.55077  5.37327  5.35833  1.44993  2.88403  2.00338  3.73661  5.54004  5.73685  5.47372  5.03658  4.53599  3.63936  0.99874  6.19741  3.38533    105 v - - H
          2.68618  4.42225  2.77519  2.73123  3.46354  2.40513  3.72494  3.29354  2.67741  2.69355  4.24690  2.90347  2.73739  3.18146  2.89801  2.37887  2.77519  2.98518  4.58477  3.61503
          0.00158  6.84388  7.56622  0.61958  0.77255  0.48576  0.95510
     47   2.76808  5.10074  2.21198  1.50236  5.90048  3.41863  3.60716  4.77248  1.89981  4.43911  5.59432  2.26206  5.00128  3.25289  2.98947  2.34804  3.14549  4.22379  6.98587  4.73084    106 e - - H
          2.68618  4.42225  2.77519  2.73123  3.46354  2.40513  3.72494  3.29354  2.67741  2.69355  4.24690  2.90347  2.73739  3.18146  2.89801  2.37887  2.77519  2.98518  4.58477  3.61503
          0.00158  6.84388  7.56622  0.61958  0.77255  0.48576  0.95510
     48   3.34019  5.19718  3.28264  2.17279  4.82810  3.82207  4.44097  4.63983  1.26606  4.26565  5.23077  2.91190  5.20694  3.07184  1.47308  2.68466  3.38342  4.80087  6.98573  4.79642    107 k - - H
          2.68627  4.42234  2.77452  2.73133  3.46363  2.40522  3.72504  3.29363  2.67750  2.69364  4.24699  2.90356  2.73749  3.18156  2.89810  2.37896  2.77529  2.98528  4.58486  3.61335
          0.02014  3.94149  7.56622  0.67564  0.71097  0.48576  0.95510
     49   7.94677  8.61826  8.15679  8.24374  8.05171  5.05889  8.59704  9.06772  8.40042  8.12328  9.47603  8.48752  7.86525  8.68930  8.16196  8.28446  8.37757  8.69187  0.01071  8.10637    110 W - - H
          2.68618  4.42225  2.77519  2.73123  3.46354  2.40513  3.72494  3.29354  2.67741  2.69355  4.24690  2.90347  2.73739  3.18146  2.89801  2.37887  2.77519  2.98518  4.58477  3.61503
          0.00158  6.84388  7.56622  0.61958  0.77255  0.48576  0.95510
     50   2.66942  6.54515  4.29219  3.02470  4.97027  3.28705  4.27308  4.25830  1.13406  4.35339  3.72044  3.66245  5.20910  3.33262  1.84323  2.03563  3.13865  3.48725  6.97946  5.25441    111 k - - H
          2.68625  4.42232  2.77526  2.73130  3.46361  2.40508  3.72501  3.29361  2.67734  2.69362  4.24696  2.90353  2.73746  3.18153  2.89719  2.37893  2.77526  2.98525  4.58484  3.61510
          0.11734  3.60083  2.48391  0.14720  1.98867  0.48576  0.95510
     51   2.07563  6.48375  2.95738  2.99111  5.83016  3.34014  3.41849  4.84693  1.51525  3.41473  4.69278  3.07805  4.38112  2.99096  1.68094  2.67675  3.10368  4.43818  6.91563  4.76240    113 k - - H
          2.68587  4.42238  2.77532  2.73136  3.46367  2.40508  3.72507  3.29326  2.67725  2.69368  4.24702  2.90359  2.73752  3.18159  2.89760  2.37878  2.77532  2.98531  4.58490  3.61516
          0.02901  3.57450  7.47969  0.67926  0.70723  0.37529  1.16183
     52   1.75706  5.19856  3.23407  3.42950  3.79344  4.66369  4.17463  2.02702  3.25104  2.06485  2.84963  3.35394  2.23447  3.26699  3.62014  2.74762  3.62010  3.12287  6.69548  5.38002    116 a - - H
          2.68618  4.42225  2.77519  2.73123  3.46354  2.40513  3.72494  3.29354  2.67741  2.69355  4.24690  2.90347  2.73739  3.18146  2.89801  2.37887  2.77519  2.98518  4.58477  3.61503
          0.00162  6.82173  7.54407  0.61958  0.77255  0.75804  0.63221
     53   2.94229  4.56552  6.16364  5.54724  3.58325  4.97062  5.06891  1.49057  5.32875  2.07568  3.50624  5.52337  5.71972  5.45716  2.86380  3.42213  4.18402  1.00304  6.17997  3.96556    117 v - - H
          2.68618  4.42225  2.77519  2.73123  3.46354  2.40513  3.72494  3.29354  2.67741  2.69355  4.24690  2.90347  2.73739  3.18146  2.89801  2.37887  2.77519  2.98518  4.58477  3.61503
          0.00109  6.82328        *  0.61958  0.77255  0.00000        *
//
HMMER3/f [3.3 | Nov 2019]
NAME  Med31
ACC   PF05669.13
DESC  SOH1
LENG  95
ALPH  amino
RF    no
MM    no
CONS  yes
CS    yes
MAP   yes
DATE  Fri Apr 17 10:25:45 2020
NSEQ  72
EFFN  1.226074
CKSUM 510158446
GA    25.00 25.00
TC    25.00 25.00
NC    24.50 24.80
STATS LOCAL MSV       -9.4984  0.71829
STATS LOCAL VITERBI  -10.4061  0.71829
STATS LOCAL FORWARD   -4.1832  0.71829
HMM          A        C        D        E        F        G        H        I        K        L        M        N        P        Q        R        S        T        V        W        Y   
            m->m     m->i     m->d     i->m     i->i     d->m     d->d
  COMPO   2.63013  4.41947  3.15369  2.58822  2.88695  3.44050  3.62476  2.98392  2.69816  2.20631  3.68378  3.07044  3.41721  2.94246  2.96214  2.76430  2.95250  2.82201  4.33221  2.83136
          2.68618  4.42225  2.77519  2.73123  3.46354  2.40513  3.72494  3.29354  2.67741  2.69355  4.24690  2.90347  2.73739  3.18146  2.89801  2.37887  2.77519  2.98518  4.58477  3.61503
          0.06819  4.30604  2.94836  0.61958  0.77255  0.00000        *
      1   2.63978  5.10279  2.83029  2.23512  4.43047  3.41543  3.38268  3.90216  2.10968  3.39891  4.14895  2.50677  3.36309  2.45621  2.55368  2.42627  2.87052  3.44602  5.54414  3.62518      1 k - - C
          2.68618  4.42225  2.77519  2.73123  3.46354  2.40513  3.72494  3.29354  2.67741  2.69355  4.24690  2.90347  2.73739  3.18146  2.89801  2.37887  2.77519  2.98518  4.58477  3.61503
          0.02122  4.25908  4.98143  0.61958  0.77255  0.44850  1.01773
      2   2.46383  4.70292  3.13367  2.57393  3.90686  3.50255  3.71624  3.02439  2.36905  2.66419  3.59568  2.88089  2.96516  2.77416  2.89457  2.61237  2.37516  2.89202  5.23131  3.92743      2 k - - H
          2.68618  4.42225  2.77519  2.73123  3.46354  2.40513  3.72494  3.29354  2.67741  2.69355  4.24690  2.90347  2.73739  3.18146  2.89801  2.37887  2.77519  2.98518  4.58477  3.61503
          0.02024  4.30604  5.02839  0.61958  0.77255  0.48576  0.95510
      3   3.04986  5.20293  3.65762  3.03250  4.72898  3.77365  3.81102  4.07366  2.01075  3.55056  4.43941  3.39756  4.19277  2.95910  0.89249  3.11022  3.37445  3.75088  5.60483  4.44504      3 r - - H
          2.68618  4.42225  2.77519  2.73123  3.46354  2.40513  3.72494  3.29354  2.67741  2.69355  4.24690  2.90347  2.73739  3.18146  2.89801  2.37887  2.77519  2.98518  4.58477  3.61503
          0.02024  4.30604  5.02839  0.61958  0.77255  0.48576  0.95510
      4   3.95589  5.11714  5.03602  4.77522  0.64721  4.66756  3.70385  3.52044  4.56708  2.75905  4.08130  4.38851  4.96850  4.46273  4.51865  4.08147  4.17778  3.49861  2.91652  2.08903      4 F - - H
          2.68618  4.42225  2.77519  2.73123  3.46354  2.40513  3.72494  3.29354  2.67741  2.69355  4.24690  2.90347  2.73739  3.18146  2.89801  2.37887  2.77519  2.98518  4.58477  3.61503
          0.02024  4.30604  5.02839  0.61958  0.77255  0.48576  0.95510
      5   2.68114  5.02293  2.92022  1.69479  4.31482  3.44850  3.59276  3.66380  2.41892  3.27320  4.09208  2.94868  3.85685  2.42419  2.88466  2.57588  2.37688  3.26095  5.49659  4.12906      5 e - - H
          2.68618  4.42225  2.77519  2.73123  3.46354  2.40513  3.72494  3.29354  2.67741  2.69355  4.24690  2.90347  2.73739  3.18146  2.89801  2.37887  2.77519  2.98518  4.58477  3.61503
          0.02024  4.30604  5.02839  0.61958  0.77255  0.48576  0.95510
      6   2.54731  3.86323  3.94098  3.25479  3.25755  3.70349  3.99460  2.26664  3.10797  1.72338  3.06217  3.62429  4.07503  3.35209  3.19910  2.92421  2.73598  2.21534  4.75549  3.44742      6 l - - H
          2.68618  4.42225  2.77519  2.73123  3.46354  2.40513  3.72494  3.29354  2.67741  2.69355  4.24690  2.90347  2.73739  3.18146  2.89801  2.37887  2.77519  2.98518  4.58477  3.61503
          0.02024  4.30604  5.02839  0.61958  0.77255  0.48576  0.95510
      7   3.16261  5.73588  1.99799  0.85984  5.03451  3.39597  3.96609  4.56903  3.00015  4.06323  4.92987  2.86560  4.03158  3.13779  3.59940  3.03739  3.45768  4.13564  6.19495  4.69103      7 e - - H
          2.68618  4.42225  2.77519  2.73123  3.46354  2.40513  3.72494  3.29354  2.67741  2.69355  4.24690  2.90347  2.73739  3.18146  2.89801  2.37887  2.77519  2.98518  4.58477  3.61503
          0.02024  4.30604  5.02839  0.61958  0.77255  0.48576  0.95510
      8   3.25854  3.89227  4.83602  4.35395  3.33324  4.28992  4.86298  2.41155  4.12497  0.67452  3.22857  4.50735  4.69046  4.35556  4.24977  3.73428  3.55435  2.44140  5.28592  4.10499      8 L - - H
          2.68618  4.42225  2.77519  2.73123  3.46354  2.40513  3.72494  3.29354  2.67741  2.69355  4.24690  2.90347  2.73739  3.18146  2.89801  2.37887  2.77519  2.98518  4.58477  3.61503
          0.02024  4.30604  5.02839  0.61958  0.77255  0.48576  0.95510
      9   3.21268  5.60995  2.37104  0.72353  4.95675  3.45973  4.04819  4.47801  3.03478  4.01958  4.91895  2.98833  4.09307  3.23508  3.56220  3.11935  3.51548  4.07894  6.10659  4.69191      9 e - - H
          2.68618  4.42225  2.77519  2.73123  3.46354  2.40513  3.72494  3.29354  2.67741  2.69355  4.24690  2.90347  2.73739  3.18146  2.89801  2.37887  2.77519  2.98518  4.58477  3.61503
          0.02024  4.30604  5.02839  0.61958  0.77255  0.48576  0.95510
     10   3.86995  5.14876  4.84261  4.65798  0.50288  4.41565  4.15102  3.36536  4.56086  2.64205  4.04057  4.54039  4.87822  4.61239  4.57185  4.10282  4.17821  3.38479  4.30688  2.63420     10 F - - H
          2.68618  4.42225  2.77519  2.73123  3.46354  2.40513  3.72494  3.29354  2.67741  2.69355  4.24690  2.90347  2.73739  3.18146  2.89801  2.37887  2.77519  2.98518  4.58477  3.61503
          0.02024  4.30604  5.02839  0.61958  0.77255  0.48576  0.95510
     11   3.28237  4.56691  5.07012  4.56910  3.70590  4.68451  5.25149  1.74842  4.44649  2.00277  3.50808  4.77405  4.96725  4.70317  4.62863  4.07701  3.54382  0.79605  5.70519  4.49691     11 v - - H
          2.68618  4.42225  2.77519  2.73123  3.46354  2.40513  3.72494  3.29354  2.67741  2.69355  4.24690  2.90347  2.73739  3.18146  2.89801  2.37887  2.77519  2.98518  4.58477  3.61503
          0.02024  4.30604  5.02839  0.61958  0.77255  0.48576  0.95510
     12   2.70379  4.88431  3.05742  2.54152  4.14683  3.49059  3.71628  3.57511  2.45596  2.76048  3.86793  2.85924  3.90535  1.67675  2.86842  2.33622  2.94279  3.24961  5.39262  4.06365     12 q - - H
          2.68618  4.42225  2.77519  2.73123  3.46354  2.40513  3.72494  3.29354  2.67741  2.69355  4.24690  2.90347  2.73739  3.18146  2.89801  2.37887  2.77519  2.98518  4.58477  3.61503
          0.02024  4.30604  5.02839  0.61958  0.77255  0.48576  0.95510
     13   2.04053  2.80179  3.73570  3.18765  3.54682  3.51695  4.02640  2.84968  3.11806  2.39301  3.23727  3.49181  3.99952  3.40546  3.42491  1.82493  2.86871  2.61001  5.01338  3.79685     13 s - - H
          2.68618  4.42225  2.77519  2.73123  3.46354  2.40513  3.72494  3.29354  2.67741  2.69355  4.24690  2.90347  2.73739  3.18146  2.89801  2.37887  2.77519  2.98518  4.58477  3.61503
          0.02024  4.30604  5.02839  0.61958  0.77255  0.48576  0.95510
     14   3.62060  4.92538  5.15931  4.64936  3.09070  4.84352  5.10017  2.24223  4.44816  0.60026  3.00757  4.89310  5.00730  4.55551  4.53826  4.24555  3.85198  2.48822  5.28925  4.12563     14 L - - H
          2.68618  4.42225  2.77519  2.73123  3.46354  2.40513  3.72494  3.29354  2.67741  2.69355  4.24690  2.90347  2.73739  3.18146  2.89801  2.37887  2.77519  2.98518  4.58477  3.61503
          0.02024  4.30604  5.02839  0.61958  0.77255  0.48576  0.95510
     15   0.94346  3.08303  4.05845  3.67054  4.32434  2.75231  4.51715  3.71061  3.60987  3.43253  4.26799  3.63129  3.86077  3.85826  3.85726  2.01791  2.83002  3.19809  5.71881  4.55115     15 a - - C
          2.68618  4.42225  2.77519  2.73123  3.46354  2.40513  3.72494  3.29354  2.67741  2.69355  4.24690  2.90347  2.73739  3.18146  2.89801  2.37887  2.77519  2.98518  4.58477  3.61503
          0.02024  4.30604  5.02839  0.61958  0.77255  0.48576  0.95510
     16   2.84432  5.05250  2.70360  2.52845  4.44117  3.37946  3.58183  4.07849  2.78723  3.63646  4.48098  1.13482  3.97506  3.12315  3.21696  2.40808  3.17255  3.66148  5.71558  4.29805     16 n - - S
          2.68618  4.42225  2.77519  2.73123  3.46354  2.40513  3.72494  3.29354  2.67741  2.69355  4.24690  2.90347  2.73739  3.18146  2.89801  2.37887  2.77519  2.98518  4.58477  3.61503
          0.02024  4.30604  5.02839  0.61958  0.77255  0.48576  0.95510
     17   2.73164  4.52051  3.72091  3.29836  3.76924  3.56452  4.24788  2.47549  3.17490  2.61265  3.76881  3.60354  1.21380  3.56118  3.47436  2.95658  3.08739  2.63607  5.35209  4.06550     17 p - - H
          2.68618  4.42225  2.77519  2.73123  3.46354  2.40513  3.72494  3.29354  2.67741  2.69355  4.24690  2.90347  2.73739  3.18146  2.89801  2.37887  2.77519  2.98518  4.58477  3.61503
          0.02024  4.30604  5.02839  0.61958  0.77255  0.48576  0.95510
     18   2.47685  4.72961  2.87641  2.53352  3.27508  3.49559  2.99839  3.30192  2.54082  2.94882  3.80904  2.85982  3.73453  2.51945  2.89471  2.70540  2.84283  3.01991  4.32466  2.82816     18 a - - H
          2.68618  4.42225  2.77519  2.73123  3.46354  2.40513  3.72494  3.29354  2.67741  2.69355  4.24690  2.90347  2.73739  3.18146  2.89801  2.37887  2.77519  2.98518  4.58477  3.61503
          0.02024  4.30604  5.02839  0.61958  0.77255  0.48576  0.95510
     19   3.93892  5.18847  4.71948  4.48192  2.07596  4.55573  3.68500  3.68982  4.31241  2.99701  4.30428  4.26674  4.91598  4.34554  4.36164  3.99701  4.18712  3.61357  3.82720  0.57538     19 Y - - H
          2.68618  4.42225  2.77519  2.73123  3.46354  2.40513  3.72494  3.29354  2.67741  2.69355  4.24690  2.90347  2.73739  3.18146  2.89801  2.37887  2.77519  2.98518  4.58477  3.61503
          0.02024  4.30604  5.02839  0.61958  0.77255  0.48576  0.95510
     20   3.49751  4.77109  5.23881  4.69004  3.29622  4.84283  5.21344  1.79598  4.55086  0.79738  3.06686  4.91911  4.99836  4.62618  4.63685  4.21861  3.72563  2.01301  5.43393  4.38119     20 l - - H
          2.68618  4.42225  2.77519  2.73123  3.46354  2.40513  3.72494  3.29354  2.67741  2.69355  4.24690  2.90347  2.73739  3.18146  2.89801  2.37887  2.77519  2.98518  4.58477  3.61503
          0.02024  4.30604  5.02839  0.61958  0.77255  0.48576  0.95510
     21   2.57940  5.03785  2.94484  2.32559  4.33706  3.44131  2.91717  3.78933  2.33228  3.21684  3.87145  2.32076  3.83449  2.51488  2.77185  2.19678  2.86169  3.40390  5.49702  3.98080     21 s - - H
          2.68618  4.42225  2.77519  2.73123  3.46354  2.40513  3.72494  3.29354  2.67741  2.69355  4.24690  2.90347  2.73739  3.18146  2.89801  2.37887  2.77519  2.98518  4.58477  3.61503
          0.02024  4.30604  5.02839  0.61958  0.77255  0.48576  0.95510
     22   2.63585  4.47611  3.39655  2.72910  2.67886  3.59926  2.43879  3.00171  2.79678  2.68926  3.57527  3.06528  3.98059  2.91906  3.18055  2.67632  2.89503  2.76349  4.17579  2.73509     22 h - - H
          2.68618  4.42225  2.77519  2.73123  3.46354  2.40513  3.72494  3.29354  2.67741  2.69355  4.24690  2.90347  2.73739  3.18146  2.89801  2.37887  2.77519  2.98518  4.58477  3.61503
          0.02024  4.30604  5.02839  0.61958  0.77255  0.48576  0.95510
     23   3.58777  4.94259  4.97435  4.54401  3.21480  4.66526  5.04501  2.37085  4.27960  0.57261  3.09622  4.77692  4.93880  4.50169  4.38637  4.13922  3.84886  2.55641  5.31193  4.12014     23 L - - T
          2.68610  4.42228  2.77522  2.73126  3.46357  2.40515  3.72497  3.29357  2.67743  2.69358  4.24692  2.90349  2.73742  3.18149  2.89790  2.37882  2.77511  2.98521  4.58480  3.61506
          0.05665  3.02571  5.02839  0.93162  0.50073  0.48576  0.95510
     24   1.49698  4.54108  3.26524  2.70394  3.59930  3.42695  3.68367  3.11561  2.71750  2.79703  3.66691  3.19956  3.94317  2.96059  3.11604  2.74900  2.78163  2.85734  5.11731  3.41499     28 a - - T
          2.68618  4.42225  2.77519  2.73123  3.46354  2.40513  3.72494  3.29354  2.67741  2.69355  4.24690  2.90347  2.73739  3.18146  2.89801  2.37887  2.77519  2.98518  4.58477  3.61503
          0.02024  4.30604  5.02839  0.61958  0.77255  0.48576  0.95510
     25   2.58214  4.86008  2.97162  2.27832  4.10348  3.46829  3.62483  3.38910  2.43951  2.99296  3.92964  2.93520  3.85898  2.21320  2.88882  2.43400  2.70992  2.53870  5.35877  3.87345     29 q - - S
          2.68618  4.42225  2.77519  2.73123  3.46354  2.40513  3.72494  3.29354  2.67741  2.69355  4.24690  2.90347  2.73739  3.18146  2.89801  2.37887  2.77519  2.98518  4.58477  3.61503
          0.02024  4.30604  5.02839  0.61958  0.77255  0.48576  0.95510
     26   2.49338  5.09088  2.92114  2.12466  4.40985  3.37700  3.39711  3.87539  2.27861  3.26981  4.13937  2.53488  3.82526  2.39108  2.55868  2.54809  2.55307  3.46761  5.53776  3.92435     30 e - - S
          2.68618  4.42225  2.77519  2.73123  3.46354  2.40513  3.72494  3.29354  2.67741  2.69355  4.24690  2.90347  2.73739  3.18146  2.89801  2.37887  2.77519  2.98518  4.58477  3.61503
          0.15776  4.30604  2.02149  0.61958  0.77255  0.48576  0.95510
     27   2.71003  5.17145  2.40030  2.25595  4.48808  2.25999  3.64341  3.96016  2.06638  3.46277  4.23368  2.61720  3.82694  2.66440  2.81037  2.59277  2.94930  3.54956  5.61643  4.20968     31 k - - S
          2.68621  4.42228  2.77522  2.73126  3.46357  2.40504  3.72497  3.29357  2.67733  2.69347  4.24693  2.90350  2.73742  3.18149  2.89804  2.37886  2.77517  2.98521  4.58480  3.61506
          0.08376  2.61923  4.89382  0.83945  0.56554  0.39572  1.11839
     28   2.95354  4.39178  4.30232  3.76748  2.25033  3.98860  3.48274  2.63138  3.63914  2.14923  3.48882  3.80099  4.34070  3.80986  3.79742  3.28632  3.18226  2.52898  4.24539  1.40270     35 y - - S
          2.68651  4.42281  2.77409  2.73158  3.46410  2.40530  3.72534  3.29352  2.67723  2.69335  4.24746  2.90333  2.73737  3.18160  2.89818  2.37814  2.77532  2.98566  4.58533  3.61560
          0.15776  1.97044  5.02839  2.66402  0.07221  0.48576  0.95510
     29   2.65659  4.29430  3.20553  3.10153  2.35946  3.66140  3.92013  2.75966  3.04882  1.74202  3.39336  3.46171  3.28385  3.33091  3.36070  2.81274  2.89073  2.55277  4.83770  3.49151     63 l - - S
          2.68618  4.42225  2.77519  2.73123  3.46354  2.40513  3.72494  3.29354  2.67741  2.69355  4.24690  2.90347  2.73739  3.18146  2.89801  2.37887  2.77519  2.98518  4.58477  3.61503
          0.02024  4.30604  5.02839  0.61958  0.77255  0.48576  0.95510
     30   2.60060  5.19381  2.25188  1.98792  4.52632  3.33511  3.64124  4.00976  2.19000  3.49323  4.24189  2.74551  3.83542  2.50222  2.82235  2.31983  2.83329  3.57848  5.63022  4.21597     64 e - - S
          2.68618  4.42225  2.77519  2.73123  3.46354  2.40513  3.72494  3.29354  2.67741  2.69355  4.24690  2.90347  2.73739  3.18146  2.89801  2.37887  2.77519  2.98518  4.58477  3.61503
          0.02024  4.30604  5.02839  0.61958  0.77255  0.48576  0.95510
     31   2.38412  4.91647  2.04757  2.24912  4.47575  3.41942  3.64364  3.95012  2.30663  3.44972  4.20586  2.60936  3.83664  2.57113  2.87878  2.29777  2.92061  3.53289  5.59965  4.19441     65 d - - S
          2.68618  4.42225  2.77519  2.73123  3.46354  2.40513  3.72494  3.29354  2.67741  2.69355  4.24690  2.90347  2.73739  3.18146  2.89801  2.37887  2.77519  2.98518  4.58477  3.61503
          0.02024  4.30604  5.02839  0.61958  0.77255  0.48576  0.95510
     32   2.67525  5.13200  2.73553  1.96464  4.45285  3.42569  3.63533  3.92335  2.25147  3.42572  4.18231  2.90092  2.55020  2.45291  2.83235  2.45022  2.79690  3.51021  5.57688  4.02407     66 e - - T
          2.68618  4.42225  2.77519  2.73123  3.46354  2.40513  3.72494  3.29354  2.67741  2.69355  4.24690  2.90347  2.73739  3.18146  2.89801  2.37887  2.77519  2.98518  4.58477  3.61503
          0.02024  4.30604  5.02839  0.61958  0.77255  0.48576  0.95510
     33   1.94206  4.74479  2.85079  2.28798  4.27608  3.44249  3.64054  3.72048  2.38805  3.27115  4.05077  2.74482  3.50990  2.68730  2.65944  2.43828  2.71332  3.31007  5.46410  3.98921     67 a - - H
          2.68618  4.42225  2.77519  2.73123  3.46354  2.40513  3.72494  3.29354  2.67741  2.69355  4.24690  2.90347  2.73739  3.18146  2.89801  2.37887  2.77519  2.98518  4.58477  3.61503
          0.02024  4.30604  5.02839  0.61958  0.77255  0.48576  0.95510
     34   3.54627  4.87810  4.88347  4.45913  0.85798  4.54234  4.18883  2.72178  4.27887  1.94674  3.03630  4.45341  4.83539  4.35496  4.35513  3.92309  3.79085  2.79854  4.37688  2.76253     68 f - - H
          2.68618  4.42225  2.77519  2.73123  3.46354  2.40513  3.72494  3.29354  2.67741  2.69355  4.24690  2.90347  2.73739  3.18146  2.89801  2.37887  2.77519  2.98518  4.58477  3.61503
          0.02024  4.30604  5.02839  0.61958  0.77255  0.48576  0.95510
     35   2.19363  4.06206  3.81303  3.23636  3.32611  3.68793  3.96864  2.04789  3.02786  2.13166  3.26442  3.55073  4.06142  3.02557  3.20406  2.95609  2.87017  2.14763  4.81527  3.60775     69 i - - H
          2.68618  4.42225  2.77519  2.73123  3.46354  2.40513  3.72494  3.29354  2.67741  2.69355  4.24690  2.90347  2.73739  3.18146  2.89801  2.37887  2.77519  2.98518  4.58477  3.61503
          0.02024  4.30604  5.02839  0.61958  0.77255  0.48576  0.95510
     36   2.01687  5.04318  2.94681  2.40647  4.34203  3.41027  3.46988  3.78396  2.34806  3.27465  4.10739  2.15296  3.86444  2.55251  2.57794  2.65176  2.92500  3.41126  5.50295  4.14087     70 a - - H
          2.68618  4.42225  2.77519  2.73123  3.46354  2.40513  3.72494  3.29354  2.67741  2.69355  4.24690  2.90347  2.73739  3.18146  2.89801  2.37887  2.77519  2.98518  4.58477  3.61503
          0.02024  4.30604  5.02839  0.61958  0.77255  0.48576  0.95510
     37   4.04149  5.20527  4.90866  4.67466  1.82481  4.67855  3.63462  3.70915  4.50395  2.98044  4.29495  4.32370  4.98809  4.41890  4.49335  4.08031  4.26550  3.64595  3.75102  0.61714     71 Y - - H
          2.68618  4.42225  2.77519  2.73123  3.46354  2.40513  3.72494  3.29354  2.67741  2.69355  4.24690  2.90347  2.73739  3.18146  2.89801  2.37887  2.77519  2.98518  4.58477  3.61503
          0.02024  4.30604  5.02839  0.61958  0.77255  0.48576  0.95510
     38   3.59999  4.92447  5.08824  4.60719  3.20237  4.77243  5.10588  2.24162  4.36209  0.59676  3.04431  4.85070  4.98233  4.53490  4.46228  4.20409  3.84383  2.48273  5.33543  4.18725     72 L - - H
          2.68618  4.42225  2.77519  2.73123  3.46354  2.40513  3.72494  3.29354  2.67741  2.69355  4.24690  2.90347  2.73739  3.18146  2.89801  2.37887  2.77519  2.98518  4.58477  3.61503
          0.02024  4.30604  5.02839  0.61958  0.77255  0.48576  0.95510
     39   2.20598  5.13992  2.74048  2.17944  4.47080  3.43273  3.59399  3.94218  1.89960  3.43496  4.18751  2.77806  3.83384  2.53440  2.58863  2.59294  2.86303  3.52358  5.57641  4.18039     73 k - - H
          2.68618  4.42225  2.77519  2.73123  3.46354  2.40513  3.72494  3.29354  2.67741  2.69355  4.24690  2.90347  2.73739  3.18146  2.89801  2.37887  2.77519  2.98518  4.58477  3.61503
          0.02024  4.30604  5.02839  0.61958  0.77255  0.48576  0.95510
     40   3.85356  5.20101  4.36995  4.14975  2.21972  4.41250  3.42826  3.86581  3.96076  3.17124  4.42139  4.11457  4.81481  4.16786  4.07961  3.88602  4.10643  3.74084  3.88357  0.58063     74 Y - - G
          2.68618  4.42225  2.77519  2.73123  3.46354  2.40513  3.72494  3.29354  2.67741  2.69355  4.24690  2.90347  2.73739  3.18146  2.89801  2.37887  2.77519  2.98518  4.58477  3.61503
          0.02024  4.30604  5.02839  0.61958  0.77255  0.48576  0.95510
     41   3.59608  4.94523  5.01207  4.55344  3.19855  4.70373  5.05387  2.39962  4.27352  0.57457  2.98513  4.79362  4.94977  4.49076  4.37946  4.15614  3.84888  2.56456  5.31281  4.14329     75 L - - G
          2.68621  4.42228  2.77523  2.73126  3.46334  2.40516  3.72498  3.29357  2.67744  2.69358  4.24693  2.90350  2.73743  3.18149  2.89804  2.37890  2.77523  2.98521  4.58480  3.61410
          0.19965  1.74622  5.02839  0.24168  1.53854  0.48576  0.95510
     42   2.63901  5.13677  2.34077  2.21066  4.45882  3.42271  3.63367  3.93155  2.25883  2.92782  4.18615  2.65421  3.83137  2.28192  2.87847  2.35199  2.82932  3.51548  5.58118  4.17934     77 e - - G
          2.68618  4.42225  2.77519  2.73123  3.46354  2.40513  3.72494  3.29354  2.67741  2.69355  4.24690  2.90347  2.73739  3.18146  2.89801  2.37887  2.77519  2.98518  4.58477  3.61503
          0.02024  4.30604  5.02839  0.61958  0.77255  0.48576  0.95510
     43   3.18685  4.79852  3.96737  3.65707  2.66104  3.93069  3.89178  3.33965  3.51101  2.90904  4.03934  3.83399  4.43392  3.84039  3.72251  3.36351  2.93784  3.16156  4.30229  0.83076     78 y - - G
          2.68618  4.42225  2.77519  2.73123  3.46354  2.40513  3.72494  3.29354  2.67741  2.69355  4.24690  2.90347  2.73739  3.18146  2.89801  2.37887  2.77519  2.98518  4.58477  3.61503
          0.02024  4.30604  5.02839  0.61958  0.77255  0.48576  0.95510
     44   3.87539  5.08784  4.93345  4.63925  1.71490  4.58991  3.73549  3.49443  4.42700  2.76212  4.06915  4.34985  4.91468  4.40270  4.42663  4.01722  4.10631  3.45944  0.93584  2.14529     79 w - - G
          2.68618  4.42225  2.77515  2.73124  3.46354  2.40513  3.72495  3.29354  2.67741  2.69351  4.24690  2.90347  2.73740  3.18147  2.89801  2.37887  2.77520  2.98519  4.58477  3.61504
          0.03598  3.54765  5.02839  0.63240  0.75782  0.48576  0.95510
     45   2.70576  4.73875  2.98408  2.45794  4.36412  3.48692  3.51640  3.80103  1.76510  3.32912  4.11190  2.98163  3.87446  2.68195  2.08979  2.52013  2.68225  3.29490  5.49479  4.14579     82 k - - S
          2.68618  4.42225  2.77519  2.73123  3.46354  2.40513  3.72494  3.29354  2.67741  2.69355  4.24690  2.90347  2.73739  3.18146  2.89801  2.37887  2.77519  2.98518  4.58477  3.61503
          0.02024  4.30604  5.02839  0.61958  0.77255  0.48576  0.95510
     46   2.62992  5.11359  2.82589  2.08659  4.44107  3.43340  3.52372  3.90993  2.24525  3.34214  3.98236  2.75239  3.82726  2.42285  2.24076  2.60068  2.52063  3.49509  5.55357  4.16064     83 e - - T
          2.68618  4.42225  2.77519  2.73123  3.46354  2.40513  3.72494  3.29354  2.67741  2.69355  4.24690  2.90347  2.73739  3.18146  2.89801  2.37887  2.77519  2.98518  4.58477  3.61503
          0.02024  4.30604  5.02839  0.61958  0.77255  0.48576  0.95510
     47   2.81118  5.05993  2.73841  2.42231  4.39133  3.45920  3.77883  3.81718  2.29445  3.38692  4.21060  3.00077  1.53744  2.90161  2.90794  2.66673  3.01611  3.46478  5.59127  4.24727     84 p - - T
          2.68618  4.42225  2.77519  2.73123  3.46354  2.40513  3.72494  3.29354  2.67741  2.69355  4.24690  2.90347  2.73739  3.18146  2.89801  2.37887  2.77519  2.98518  4.58477  3.61503
          0.02024  4.30604  5.02839  0.61958  0.77255  0.48576  0.95510
     48   2.73659  5.21168  2.70804  1.57591  4.53569  3.28227  3.66979  4.01052  2.34198  3.50397  4.26724  2.81687  2.88576  2.50401  2.77010  2.69431  2.97309  3.59284  5.64884  4.24241     85 e - - C
          2.68618  4.42225  2.77519  2.73123  3.46354  2.40513  3.72494  3.29354  2.67741  2.69355  4.24690  2.90347  2.73739  3.18146  2.89801  2.37887  2.77519  2.98518  4.58477  3.61503
          0.02024  4.30604  5.02839  0.61958  0.77255  0.48576  0.95510
     49   4.00536  5.19834  4.84632  4.60602  1.92834  4.64069  3.64845  3.69558  4.43731  2.97910  4.29141  4.30348  4.96458  4.39148  4.44961  4.05115  4.23633  3.62894  3.77284  0.59749     86 Y - - C
          2.68618  4.42225  2.77519  2.73123  3.46354  2.40513  3.72494  3.29354  2.67741  2.69355  4.24690  2.90347  2.73739  3.18146  2.89801  2.37887  2.77519  2.98518  4.58477  3.61503
          0.02024  4.30604  5.02839  0.61958  0.77255  0.48576  0.95510
     50   1.99250  4.26419  3.67508  3.10492  3.26796  3.47674  3.92704  2.55248  2.97441  2.26644  3.37908  3.46050  4.02770  3.32393  3.25420  2.46738  2.84163  2.09308  4.86784  3.64958     87 a - - C
          2.68620  4.42227  2.77521  2.73125  3.46340  2.40514  3.72496  3.29356  2.67736  2.69357  4.24658  2.90348  2.73741  3.18148  2.89802  2.37889  2.77521  2.98520  4.58479  3.61487
          0.04426  3.30382  5.02839  0.86029  0.54998  0.48576  0.95510
     51   2.70017  5.07784  3.00622  2.43753  4.06470  3.27722  3.59014  3.70772  1.83192  3.35721  4.13224  2.85912  3.86570  2.19047  2.27793  2.65150  2.92466  3.34858  5.51366  4.15522     92 k - - T
          2.68618  4.42225  2.77519  2.73123  3.46354  2.40513  3.72494  3.29354  2.67741  2.69355  4.24690  2.90347  2.73739  3.18146  2.89801  2.37887  2.77519  2.98518  4.58477  3.61503
          0.02024  4.30604  5.02839  0.61958  0.77255  0.48576  0.95510
     52   3.76572  4.46458  4.91422  4.59375  0.94508  4.56210  3.66716  3.45385  4.41789  2.83187  4.06586  4.28418  4.87131  4.34942  4.41078  3.92486  3.98985  3.36180  3.80121  1.34041     93 f - - T
          2.68618  4.42225  2.77519  2.73123  3.46354  2.40513  3.72494  3.29354  2.67741  2.69355  4.24690  2.90347  2.73739  3.18146  2.89801  2.37887  2.77519  2.98518  4.58477  3.61503
          0.02024  4.30604  5.02839  0.61958  0.77255  0.48576  0.95510
     53   2.99426  4.37661  4.63017  4.06662  3.37364  3.67679  4.58667  1.71173  3.92883  1.24419  3.25997  4.25125  4.53049  4.13164  4.07767  3.53188  3.23564  1.81696  5.13337  3.96838     94 l - - -
          2.68618  4.42225  2.77519  2.73123  3.46354  2.40513  3.72494  3.29354  2.67741  2.69355  4.24690  2.90347  2.73739  3.18146  2.89801  2.37887  2.77519  2.98518  4.58477  3.61503
          0.02024  4.30604  5.02839  0.61958  0.77255  0.48576  0.95510
     54   2.64539  4.76453  3.10035  2.53966  3.98344  3.49361  3.37700  3.10489  2.28085  3.01301  3.68426  3.04696  3.88169  2.70960  2.69967  2.33472  2.27729  2.70653  5.28038  3.96585     95 t - - -
          2.68618  4.42225  2.77519  2.73123  3.46354  2.40513  3.72494  3.29354  2.67741  2.69355  4.24690  2.90347  2.73739  3.18146  2.89801  2.37887  2.77519  2.98518  4.58477  3.61503
          0.02024  4.30604  5.02839  0.61958  0.77255  0.48576  0.95510
     55   3.92806  5.15438  4.78437  4.45404  1.86197  4.61566  2.14350  3.78013  4.30139  3.09532  4.32739  4.21497  4.91127  4.27373  4.36135  3.96172  4.13705  3.66066  3.42752  0.83194     96 y - - C
          2.68618  4.42225  2.77519  2.73123  3.46354  2.40513  3.72494  3.29354  2.67741  2.69355  4.24690  2.90347  2.73739  3.18146  2.89801  2.37887  2.77519  2.98518  4.58477  3.61503
          0.02024  4.30604  5.02839  0.61958  0.77255  0.48576  0.95510
     56   2.82617  4.70332  3.59685  3.48083  4.58034  3.39350  4.60995  4.15596  3.58161  3.81973  4.79175  3.71520  0.59499  3.95058  3.83467  2.88983  3.31594  3.68390  5.86846  4.67032     97 P - - H
          2.68618  4.42225  2.77519  2.73123  3.46354  2.40513  3.72494  3.29354  2.67741  2.69355  4.24690  2.90347  2.73739  3.18146  2.89801  2.37887  2.77519  2.98518  4.58477  3.61503
          0.02024  4.30604  5.02839  0.61958  0.77255  0.48576  0.95510
     57   2.60246  4.82588  3.05085  2.49358  4.06005  2.52488  2.76747  3.29847  2.48159  2.95310  3.67467  2.73471  3.86535  2.53138  2.94089  2.63676  2.71311  3.09980  5.33112  3.74318     98 k - - H
          2.68593  4.42229  2.77523  2.73127  3.46353  2.40517  3.72498  3.29358  2.67745  2.69359  4.24694  2.90351  2.73715  3.18150  2.89805  2.37889  2.77523  2.98522  4.58481  3.61507
          0.24188  1.56876  5.02839  0.21439  1.64526  0.48576  0.95510
     58   1.91147  1.69134  4.07198  3.64354  4.06562  2.97446  4.42847  3.42265  3.56490  3.16410  4.02863  3.64252  3.89213  3.81165  3.80209  2.26403  1.81977  3.01319  5.49714  4.32209    100 c - - H
          2.68618  4.42225  2.77519  2.73123  3.46354  2.40513  3.72494  3.29354  2.67741  2.69355  4.24690  2.90347  2.73739  3.18146  2.89801  2.37887  2.77519  2.98518  4.58477  3.61503
          0.02024  4.30604  5.02839  0.61958  0.77255  0.48576  0.95510
     59   3.60501  4.90846  5.15815  4.65223  3.20825  4.83274  5.15404  2.12808  4.43191  0.61914  3.02513  4.90105  5.00722  4.56725  4.52493  4.24652  3.83961  2.43200  5.35998  4.24605    101 L - - H
          2.68618  4.42225  2.77519  2.73123  3.46354  2.40513  3.72494  3.29354  2.67741  2.69355  4.24690  2.90347  2.73739  3.18146  2.89801  2.37887  2.77519  2.98518  4.58477  3.61503
          0.02024  4.30604  5.02839  0.61958  0.77255  0.48576  0.95510
     60   2.60372  4.85377  3.06364  2.46332  3.73738  3.48581  2.66371  3.43315  2.26702  3.10998  3.92480  2.92236  3.87395  2.78935  2.27586  2.69333  2.88824  3.12722  5.34558  2.97094    102 k - - H
          2.68618  4.42225  2.77519  2.73123  3.46354  2.40513  3.72494  3.29354  2.67741  2.69355  4.24690  2.90347  2.73739  3.18146  2.89801  2.37887  2.77519  2.98518  4.58477  3.61503
          0.02024  4.30604  5.02839  0.61958  0.77255  0.48576  0.95510
     61   2.16457  4.12692  4.01146  3.42796  2.44188  3.71667  3.22509  2.25256  3.31947  2.29490  2.77520  3.48772  4.08717  3.55218  3.52520  2.96698  2.86000  2.28516  4.72990  3.26345    103 a - - H
          2.68618  4.42225  2.77519  2.73123  3.46354  2.40513  3.72494  3.29354  2.67741  2.69355  4.24690  2.90347  2.73739  3.18146  2.89801  2.37887  2.77519  2.98518  4.58477  3.61503
          0.02024  4.30604  5.02839  0.61958  0.77255  0.48576  0.95510
     62   3.68321  5.02901  4.88670  4.54964  3.36437  4.52948  5.07365  2.61027  4.31580  0.48005  3.28828  4.78542  4.90348  4.57558  4.41201  4.18617  3.96457  2.75614  5.37724  4.19389    104 L - - H
          2.68618  4.42225  2.77519  2.73123  3.46354  2.40513  3.72494  3.29354  2.67741  2.69355  4.24690  2.90347  2.73739  3.18146  2.89801  2.37887  2.77519  2.98518  4.58477  3.61503
          0.02024  4.30604  5.02839  0.61958  0.77255  0.48576  0.95510
     63   2.63692  5.18654  2.19469  1.84934  4.51413  3.42193  3.56625  3.99136  2.33692  3.48237  4.23796  2.89212  3.84473  2.75828  2.36532  2.61229  2.68987  3.56895  5.62491  4.21729    105 e - - H
          2.68618  4.42225  2.77519  2.73123  3.46354  2.40513  3.72494  3.29354  2.67741  2.69355  4.24690  2.90347  2.73739  3.18146  2.89801  2.37887  2.77519  2.98518  4.58477  3.61503
          0.02024  4.30604  5.02839  0.61958  0.77255  0.48576  0.95510
     64   2.62136  4.06439  4.01395  3.43600  3.28621  3.80971  3.93908  2.45945  3.28284  1.22443  3.19563  3.71740  4.17499  3.28498  3.51338  3.09605  2.97990  2.44358  4.86567  3.66944    106 l - - H
          2.68618  4.42225  2.77519  2.73123  3.46354  2.40513  3.72494  3.29354  2.67741  2.69355  4.24690  2.90347  2.73739  3.18146  2.89801  2.37887  2.77519  2.98518  4.58477  3.61503
          0.02024  4.30604  5.02839  0.61958  0.77255  0.48576  0.95510
     65   3.34702  4.19874  4.95752  4.42504  3.26232  4.51594  4.93992  2.21078  4.21709  0.69812  3.10564  4.62473  4.80442  4.39815  4.34014  3.89980  3.60569  2.34110  5.29558  4.15123    107 l - - H
          2.68618  4.42225  2.77519  2.73123  3.46354  2.40513  3.72494  3.29354  2.67741  2.69355  4.24690  2.90347  2.73739  3.18146  2.89801  2.37887  2.77519  2.98518  4.58477  3.61503
          0.02024  4.30604  5.02839  0.61958  0.77255  0.48576  0.95510
     66   2.69735  4.97881  2.97660  2.44361  4.25528  3.48473  3.66668  3.33173  2.30266  3.10499  3.94101  2.68379  3.87898  1.66392  2.77993  2.70468  2.92462  3.33303  5.44440  4.10212    108 q - - S
          2.68618  4.42225  2.77519  2.73123  3.46354  2.40513  3.72494  3.29354  2.67741  2.69355  4.24690  2.90347  2.73739  3.18146  2.89801  2.37887  2.77519  2.98518  4.58477  3.61503
          0.02024  4.30604  5.02839  0.61958  0.77255  0.48576  0.95510
     67   2.65124  5.12890  2.60783  1.95089  4.45937  3.42166  3.16926  3.87848  2.30751  3.36099  4.17406  2.53466  3.81897  2.47849  2.80170  2.44052  2.78671  3.46300  5.56951  3.84321    109 e - - S
          2.68618  4.42225  2.77519  2.73123  3.46354  2.40513  3.72494  3.29354  2.67741  2.69355  4.24690  2.90347  2.73739  3.18146  2.89801  2.37887  2.77519  2.98518  4.58477  3.61503
          0.02024  4.30604  5.02839  0.61958  0.77255  0.48576  0.95510
     68   2.62456  5.24708  2.43487  1.57383  4.56839  3.33596  3.68326  4.05203  2.34339  3.54275  4.30479  2.77767  2.97481  2.70052  2.98303  2.64052  2.91689  3.62697  5.68862  4.26674    110 e - - T
          2.68618  4.42225  2.77519  2.73123  3.46354  2.40513  3.72494  3.29354  2.67741  2.69355  4.24690  2.90347  2.73739  3.18146  2.89801  2.37887  2.77519  2.98518  4.58477  3.61503
          0.02024  4.30604  5.02839  0.61958  0.77255  0.48576  0.95510
     69   2.41606  5.11567  2.79286  2.18206  4.44392  3.42367  3.41354  3.91782  2.21347  3.34191  4.16121  2.68700  3.35811  2.49191  2.62669  2.32210  2.71978  3.44729  5.55804  4.15790    111 e - - T
          2.68619  4.42226  2.77518  2.73120  3.46355  2.40514  3.72496  3.29355  2.67738  2.69356  4.24691  2.90348  2.73741  3.18148  2.89802  2.37888  2.77509  2.98520  4.58478  3.61504
          0.09687  2.45603  5.02839  0.36303  1.18930  0.48576  0.95510
     70   3.18276  4.58724  4.68911  4.18768  1.10883  4.27874  4.40306  2.33411  4.04684  1.98066  3.29497  4.30716  4.62531  4.20223  4.18030  3.63297  3.30456  2.15455  4.75294  3.29037    113 f - - C
          2.68618  4.42225  2.77519  2.73123  3.46354  2.40513  3.72494  3.29354  2.67741  2.69355  4.24690  2.90347  2.73739  3.18146  2.89801  2.37887  2.77519  2.98518  4.58477  3.61503
          0.02024  4.30604  5.02839  0.61958  0.77255  0.48576  0.95510
     71   2.79631  4.86189  3.22140  2.69838  4.10858  3.60260  3.73391  3.14368  2.30716  2.85381  3.95327  3.03403  3.98498  2.90374  1.41573  2.85750  3.01358  3.12147  5.33411  4.06147    114 r - - C
          2.68618  4.42225  2.77519  2.73123  3.46354  2.40513  3.72494  3.29354  2.67741  2.69355  4.24690  2.90347  2.73739  3.18146  2.89801  2.37887  2.77519  2.98518  4.58477  3.61503
          0.02024  4.30604  5.02839  0.61958  0.77255  0.48576  0.95510
     72   2.57396  5.08434  2.75940  2.21098  4.40167  3.42937  3.61840  3.70265  2.11577  3.18617  4.02402  2.69602  3.82212  2.42725  2.45836  2.53462  2.76355  3.13891  5.53328  4.14139    115 k - - C
          2.68618  4.42225  2.77519  2.73123  3.46354  2.40513  3.72494  3.29354  2.67741  2.69355  4.24690  2.90347  2.73739  3.18146  2.89801  2.37887  2.77519  2.98518  4.58477  3.61503
          0.02024  4.30604  5.02839  0.61958  0.77255  0.48576  0.95510
     73   2.17167  5.05190  2.42587  2.04579  4.21268  3.43244  3.62636  3.69627  2.33426  3.33945  3.89873  2.73136  3.82635  2.66841  2.82294  2.56476  2.87611  3.32634  5.50982  3.82533    116 e - - C
          2.68618  4.42225  2.77519  2.73123  3.46354  2.40513  3.72494  3.29354  2.67741  2.69355  4.24690  2.90347  2.73739  3.18146  2.89801  2.37887  2.77519  2.98518  4.58477  3.61503
          0.02024  4.30604  5.02839  0.61958  0.77255  0.48576  0.95510
     74   2.74231  3.48506  4.59819  3.99459  3.00889  3.91910  4.24879  1.75286  3.80963  1.65121  2.84376  4.04346  4.26455  3.94917  3.85595  3.23040  2.97354  2.00076  3.83168  3.57883    117 l - - T
          2.68618  4.42225  2.77519  2.73123  3.46354  2.40513  3.72494  3.29354  2.67741  2.69355  4.24690  2.90347  2.73739  3.18146  2.89801  2.37887  2.77519  2.98518  4.58477  3.61503
          0.02024  4.30604  5.02839  0.61958  0.77255  0.48576  0.95510
     75   2.45234  4.57924  3.17750  2.58674  3.75647  3.44885  3.76062  2.35501  2.36435  2.64513  3.55847  3.09432  3.92106  2.98516  2.92855  2.32781  2.81974  2.71146  5.12846  3.85077    118 s - - C
          2.68618  4.42225  2.77519  2.73123  3.46354  2.40513  3.72494  3.29354  2.67741  2.69355  4.24690  2.90347  2.73739  3.18146  2.89801  2.37887  2.77519  2.98518  4.58477  3.61503
          0.02024  4.30604  5.02839  0.61958  0.77255  0.48576  0.95510
     76   2.64679  5.04581  2.55294  2.38324  4.34821  3.43602  3.40468  3.75288  2.31154  2.90129  4.02283  2.37401  3.82911  2.74066  2.41212  2.37672  2.81118  3.35988  5.50406  4.01508    119 k - - T
          2.68618  4.42225  2.77519  2.73123  3.46354  2.40513  3.72494  3.29354  2.67741  2.69355  4.24690  2.90347  2.73739  3.18146  2.89801  2.37887  2.77519  2.98518  4.58477  3.61503
          0.02024  4.30604  5.02839  0.61958  0.77255  0.48576  0.95510
     77   2.44110  4.97745  2.86956  2.25295  4.25630  3.38861  3.64994  3.54014  2.40187  3.25499  3.90567  2.83765  2.21200  2.63173  2.85203  2.55721  2.83048  3.30221  5.45538  4.09022    120 p - - C
          2.68618  4.42225  2.77519  2.73123  3.46354  2.40513  3.72494  3.29354  2.67741  2.69355  4.24690  2.90347  2.73739  3.18146  2.89801  2.37887  2.77519  2.98518  4.58477  3.61503
          0.02024  4.30604  5.02839  0.61958  0.77255  0.48576  0.95510
     78   2.39848  5.12128  2.49135  2.11371  4.44961  3.19719  3.39925  3.87860  2.33561  3.24519  4.03331  2.72426  3.57890  2.27511  2.81477  2.55482  2.88080  3.50301  5.56359  4.16184    121 e - - H
          2.68618  4.42225  2.77519  2.73123  3.46354  2.40513  3.72494  3.29354  2.67741  2.69355  4.24690  2.90347  2.73739  3.18146  2.89801  2.37887  2.77519  2.98518  4.58477  3.61503
          0.02024  4.30604  5.02839  0.61958  0.77255  0.48576  0.95510
     79   2.52166  3.47204  4.35626  3.75580  2.41806  3.76620  4.08716  2.19446  3.58892  2.05402  3.15525  3.67765  4.13229  3.76306  3.67857  2.79241  2.64485  1.94090  4.21306  3.41022    122 v - - H
          2.68618  4.42225  2.77520  2.73119  3.46354  2.40513  3.72495  3.29350  2.67741  2.69355  4.24690  2.90347  2.73740  3.18147  2.89801  2.37887  2.77520  2.98519  4.58477  3.61503
          0.04396  3.31167  5.02839  0.50529  0.92465  0.48576  0.95510
     80   2.32747  3.86773  4.02338  3.43905  3.04816  3.71747  4.01571  2.14470  3.28093  2.24399  2.91763  3.67247  3.95588  3.55977  2.88868  2.88832  2.71503  2.02759  4.73115  3.32403    124 v - - H
          2.68618  4.42225  2.77519  2.73123  3.46354  2.40513  3.72494  3.29354  2.67741  2.69355  4.24690  2.90347  2.73739  3.18146  2.89801  2.37887  2.77519  2.98518  4.58477  3.61503
          0.02024  4.30604  5.02839  0.61958  0.77255  0.48576  0.95510
     81   2.56944  5.05427  2.82299  2.07212  4.36024  3.22598  3.46467  3.38605  2.21233  3.24361  3.51710  2.55244  3.82493  2.54208  2.77137  2.55691  2.78298  3.34302  5.51088  4.12517    125 e - - H
          2.68618  4.42225  2.77519  2.73123  3.46354  2.40513  3.72494  3.29354  2.67741  2.69355  4.24690  2.90347  2.73739  3.18146  2.89801  2.37887  2.77519  2.98518  4.58477  3.61503
          0.02024  4.30604  5.02839  0.61958  0.77255  0.48576  0.95510
     82   2.34416  4.62054  3.14714  2.52173  2.92371  3.34352  3.65597  2.86501  2.54566  2.78266  3.44893  2.84872  3.90872  2.87599  2.65808  2.62257  2.74582  2.87809  5.16273  3.73880    126 a - - H
          2.68618  4.42225  2.77519  2.73123  3.46354  2.40513  3.72494  3.29354  2.67741  2.69355  4.24690  2.90347  2.73739  3.18146  2.89801  2.37887  2.77519  2.98518  4.58477  3.61503
          0.02024  4.30604  5.02839  0.61958  0.77255  0.48576  0.95510
     83   2.73142  3.54533  4.50817  3.91611  3.08127  3.94262  4.27948  1.87914  3.54619  1.49729  3.00024  4.02383  4.29009  3.93040  3.85368  3.25098  2.94299  1.94471  4.82610  3.65173    127 l - - H
          2.68618  4.42225  2.77519  2.73123  3.46354  2.40513  3.72494  3.29354  2.67741  2.69355  4.24690  2.90347  2.73739  3.18146  2.89801  2.37887  2.77519  2.98518  4.58477  3.61503
          0.02024  4.30604  5.02839  0.61958  0.77255  0.48576  0.95510
     84   2.32357  4.89336  2.88225  2.16477  4.02335  3.31437  3.15844  3.30207  2.31563  3.03943  3.10034  2.82384  3.85082  2.79964  2.85521  2.58218  2.87157  3.09677  5.38527  4.03790    128 e - - H
          2.68618  4.42225  2.77519  2.73123  3.46354  2.40513  3.72494  3.29354  2.67741  2.69355  4.24690  2.90347  2.73739  3.18146  2.89801  2.37887  2.77519  2.98518  4.58477  3.61503
          0.02024  4.30604  5.02839  0.61958  0.77255  0.48576  0.95510
     85   2.50699  5.12417  2.53334  2.19173  4.45524  2.88537  3.29839  3.93143  2.21330  3.38464  4.09604  2.63709  3.81706  2.67931  2.51130  2.52686  2.80404  3.50734  5.56478  3.91576    129 e - - H
          2.68618  4.42225  2.77519  2.73123  3.46354  2.40513  3.72494  3.29354  2.67741  2.69355  4.24690  2.90347  2.73739  3.18146  2.89801  2.37887  2.77519  2.98518  4.58477  3.61503
          0.02024  4.30604  5.02839  0.61958  0.77255  0.48576  0.95510
     86   2.61571  4.80118  2.69725  2.13115  4.38692  3.39412  3.62040  3.68278  2.26713  3.36521  4.04859  2.54647  3.82248  2.15493  2.82073  2.62213  2.78600  3.25669  5.52604  3.63023    130 e - - H
          2.68618  4.42225  2.77519  2.73123  3.46354  2.40513  3.72494  3.29354  2.67741  2.69355  4.24690  2.90347  2.73739  3.18146  2.89801  2.37887  2.77519  2.98518  4.58477  3.61503
          0.02024  4.30604  5.02839  0.61958  0.77255  0.48576  0.95510
     87   2.61360  4.79291  2.95294  2.51254  3.95308  2.96637  3.58051  3.19057  2.35986  2.68928  3.34052  3.02578  3.87111  2.12017  2.95655  2.62522  2.74676  3.07578  5.30456  3.98082    131 q - - H
          2.68618  4.42225  2.77519  2.73123  3.46354  2.40513  3.72494  3.29354  2.67741  2.69355  4.24690  2.90347  2.73739  3.18146  2.89801  2.37887  2.77519  2.98518  4.58477  3.61503
          0.02024  4.30604  5.02839  0.61958  0.77255  0.48576  0.95510
     88   2.62695  4.20231  3.79330  3.07750  2.77204  3.67405  3.95332  2.51195  2.77289  2.11656  2.97075  3.38825  4.04809  3.22655  3.33453  2.84448  2.72733  2.22583  4.80230  2.89229    132 l - - H
          2.68601  4.42238  2.77526  2.73115  3.46367  2.40525  3.72492  3.29367  2.67706  2.69368  4.24703  2.90343  2.73746  3.18156  2.89807  2.37893  2.77515  2.98499  4.58490  3.61505
          0.26387  1.48999  5.02839  0.99354  0.46246  0.48576  0.95510
     89   2.34957  4.52571  3.25348  2.56826  3.26522  3.40704  3.72031  2.99899  2.36785  2.25240  3.61896  3.11362  3.93415  2.77390  3.10735  2.74681  2.86591  2.64215  4.84119  3.32106    136 l - - H
          2.68618  4.42225  2.77519  2.73123  3.46354  2.40513  3.72494  3.29354  2.67741  2.69355  4.24690  2.90347  2.73739  3.18146  2.89801  2.37887  2.77519  2.98518  4.58477  3.61503
          0.04151  4.30604  3.60540  0.61958  0.77255  0.48576  0.95510
     90   2.46745  4.98968  2.88940  2.30484  4.17330  3.24932  2.55780  3.60143  2.37670  3.10523  4.04683  2.84572  3.82923  2.51837  2.63725  2.48746  2.78631  3.30027  5.45957  3.86175    137 e - - H
          2.68618  4.42225  2.77519  2.73123  3.46354  2.40513  3.72494  3.29354  2.67741  2.69355  4.24690  2.90347  2.73739  3.18146  2.89801  2.37887  2.77519  2.98518  4.58477  3.61503
          0.02067  4.28520  5.00755  0.61958  0.77255  0.51441  0.91094
     91   2.65891  4.28206  3.71616  3.14700  3.04142  3.38538  3.91554  2.75555  2.75783  2.47423  3.32726  3.48721  4.04952  3.34370  3.31952  2.93616  2.80090  2.46528  1.87951  3.53353    138 w - - -
          2.68618  4.42225  2.77519  2.73123  3.46354  2.40513  3.72494  3.29354  2.67741  2.69355  4.24690  2.90347  2.73739  3.18146  2.89801  2.37887  2.77519  2.98518  4.58477  3.61503
          0.03660  4.28520  3.80920  0.61958  0.77255  0.51441  0.91094
     92   2.50244  4.97626  2.97757  2.31129  4.25920  3.44832  3.28405  3.45129  2.19784  2.81520  4.03554  2.89037  3.83868  2.15906  2.63399  2.59051  2.82798  3.27368  5.44406  4.08422    139 q - - X
          2.68618  4.42225  2.77519  2.73123  3.46354  2.40513  3.72494  3.29354  2.67741  2.69355  4.24690  2.90347  2.73739  3.18146  2.89801  2.37887  2.77519  2.98518  4.58477  3.61503
          0.06252  4.26960  3.06569  0.61958  0.77255  0.53495  0.88116
     93   2.62078  4.65092  2.78891  2.36804  3.80960  3.34169  3.06115  3.53830  2.24318  3.16563  3.91520  2.62808  3.82200  2.73284  2.77298  2.49236  2.45639  3.27153  5.40427  3.56281    140 k - - X
          2.68618  4.42225  2.77519  2.73123  3.46354  2.40513  3.72494  3.29354  2.67741  2.69355  4.24690  2.90347  2.73739  3.18146  2.89801  2.37887  2.77519  2.98518  4.58477  3.61503
          0.11189  4.22896  2.39376  0.61958  0.77255  0.58517  0.81421
     94   2.55955  4.45411  3.23951  2.66379  3.37882  3.46237  3.74699  2.94286  2.40001  2.65594  3.54909  3.01943  3.72100  2.97703  2.81291  2.69612  2.82162  2.60715  3.47197  2.90173    141 k - - X
          2.68618  4.42225  2.77519  2.73123  3.46354  2.40513  3.72494  3.29354  2.67741  2.69355  4.24690  2.90347  2.73739  3.18146  2.89801  2.37887  2.77519  2.98518  4.58477  3.61503
          0.10611  4.14099  2.46787  0.61958  0.77255  0.67997  0.70650
     95   2.57914  4.94276  2.80191  2.26853  4.23086  3.25728  3.20720  3.61912  2.22577  3.01367  3.88861  2.84185  3.78135  2.62433  2.39673  2.49708  2.67045  3.30273  5.40823  4.04161    142 k - - X
          2.68618  4.42225  2.77519  2.73123  3.46354  2.40513  3.72494  3.29354  2.67741  2.69355  4.24690  2.90347  2.73739  3.18146  2.89801  2.37887  2.77519  2.98518  4.58477  3.61503
          0.01753  4.05241        *  0.61958  0.77255  0.00000        *
//
HMMER3/f [3.3 | Nov 2019]
NAME  Med6
ACC   PF04934.15
DESC  MED6 mediator sub complex component
LENG  134
ALPH  amino
RF    no
MM    no
CONS  yes
CS    no
MAP   yes
DATE  Fri Apr 17 06:02:47 2020
NSEQ  120
EFFN  1.900635
CKSUM 4180806433
GA    20.20 20.20
TC    21.40 20.70
NC    19.50 19.60
STATS LOCAL MSV       -9.8520  0.71138
STATS LOCAL VITERBI  -10.7352  0.71138
STATS LOCAL FORWARD   -4.6408  0.71138
HMM          A        C        D        E        F        G        H        I        K        L        M        N        P        Q        R        S        T        V        W        Y   
            m->m     m->i     m->d     i->m     i->i     d->m     d->d
  COMPO   2.63776  4.52019  3.09450  2.70736  3.07647  3.15847  3.69732  2.82307  2.67451  2.49789  3.62779  2.93193  3.35502  2.92879  2.93247  2.57842  2.84697  2.68558  4.42223  3.08022
          2.68618  4.42225  2.77519  2.73123  3.46354  2.40513  3.72494  3.29354  2.67741  2.69355  4.24690  2.90347  2.73739  3.18146  2.89801  2.37887  2.77519  2.98518  4.58477  3.61503
          0.21852  4.58916  1.68129  0.61958  0.77255  0.00000        *
      1   3.31976  4.59243  5.22249  4.66494  3.32651  4.68947  5.10063  1.35330  4.53927  1.45294  2.72626  4.80624  4.91109  4.63713  4.60740  4.04804  3.55286  1.51310  5.42029  4.31812      1 i - - -
          2.68618  4.42225  2.77519  2.73123  3.46354  2.40513  3.72494  3.29354  2.67741  2.69355  4.24690  2.90347  2.73739  3.18146  2.89801  2.37887  2.77519  2.98518  4.58477  3.61503
          0.01861  4.38924  5.11159  0.61958  0.77255  0.53496  0.88115
      2   2.51740  4.56827  3.05506  2.28929  4.12677  3.51163  3.51584  3.51423  2.49161  3.16657  3.87134  3.02546  3.90259  1.84360  2.96236  2.26539  2.69986  3.31052  5.45493  3.97282      2 q - - -
          2.68618  4.42225  2.77519  2.73123  3.46354  2.40513  3.72494  3.29354  2.67741  2.69355  4.24690  2.90347  2.73739  3.18146  2.89801  2.37887  2.77519  2.98518  4.58477  3.61503
          0.01674  4.49389  5.21624  0.61958  0.77255  0.51107  0.91593
      3   4.46119  5.46075  5.39951  5.26947  1.39514  5.03415  3.75511  4.08333  5.05025  3.29524  4.61931  4.60617  5.29486  4.75807  4.88677  4.42648  4.65834  4.01649  0.99685  1.67655      3 w - - -
          2.68618  4.42225  2.77519  2.73123  3.46354  2.40513  3.72494  3.29354  2.67741  2.69355  4.24690  2.90347  2.73739  3.18146  2.89801  2.37887  2.77519  2.98518  4.58477  3.61503
          0.01593  4.54355  5.26590  0.61958  0.77255  0.56583  0.83907
      4   2.74157  5.04524  3.08661  2.50359  4.24968  3.54350  2.89545  3.09117  1.88239  3.31544  4.10643  3.01010  3.93200  2.73868  2.07522  2.63974  2.96945  3.06740  5.51292  3.89379      4 k - - -
          2.68618  4.42225  2.77519  2.73123  3.46354  2.40513  3.72494  3.29354  2.67741  2.69355  4.24690  2.90347  2.73739  3.18146  2.89801  2.37887  2.77519  2.98518  4.58477  3.61503
          0.02238  4.54355  4.46536  0.61958  0.77255  0.52927  0.88925
      5   2.60731  5.11111  2.07691  2.41274  4.31817  3.50615  3.70398  3.86513  2.46237  3.39731  3.94371  2.38760  3.90190  2.81854  2.94645  1.95110  2.89467  3.47729  4.88678  4.00555      5 s - - -
          2.68618  4.42225  2.77519  2.73123  3.46354  2.40513  3.72494  3.29354  2.67741  2.69355  4.24690  2.90347  2.73739  3.18146  2.89801  2.37887  2.77519  2.98518  4.58477  3.61503
          0.01582  4.55002  5.27236  0.61958  0.77255  0.55507  0.85339
      6   2.71969  5.15704  2.71871  2.39721  4.46218  3.50802  3.72189  3.92082  2.41066  3.36740  4.09637  2.79797  1.78073  2.64628  2.94746  2.42292  2.88320  3.52730  5.61645  4.22921      6 p - - -
          2.68618  4.42225  2.77519  2.73123  3.46354  2.40513  3.72494  3.29354  2.67741  2.69355  4.24690  2.90347  2.73739  3.18146  2.89801  2.37887  2.77519  2.98518  4.58477  3.61503
          0.01582  4.55002  5.27236  0.61958  0.77255  0.53684  0.87849
      7   2.35930  5.11321  2.79869  1.73888  4.32522  3.41729  3.69899  3.57534  2.45351  3.01966  4.04728  2.84787  3.64624  2.48600  2.83021  2.69189  2.88842  3.18791  5.31241  4.14013      7 e - - -
          2.68618  4.42225  2.77519  2.73123  3.46354  2.40513  3.72494  3.29354  2.67741  2.69355  4.24690  2.90347  2.73739  3.18146  2.89801  2.37887  2.77519  2.98518  4.58477  3.61503
          0.01572  4.55629  5.27864  0.61958  0.77255  0.45073  1.01379
      8   2.65057  4.31172  4.20949  3.71316  2.04400  3.93041  3.40525  2.67748  3.58697  2.47323  3.39426  3.88504  4.29502  3.66375  3.75705  3.13768  3.03889  2.57721  1.76400  2.84220      8 w - - -
          2.68618  4.42225  2.77519  2.73123  3.46354  2.40513  3.72494  3.29354  2.67741  2.69355  4.24690  2.90347  2.73739  3.18146  2.89801  2.37887  2.77519  2.98518  4.58477  3.61503
          0.01521  4.58916  5.31150  0.61958  0.77255  0.48576  0.95510
      9   2.66610  4.23217  4.62193  4.02782  3.22231  4.02167  4.36066  1.52185  3.86129  1.57860  3.28477  4.02482  4.13083  4.03218  3.94547  3.28074  3.07752  1.92988  4.90455  3.59632      9 i - - -
          2.68618  4.42225  2.77519  2.73123  3.46354  2.40513  3.72494  3.29354  2.67741  2.69355  4.24690  2.90347  2.73739  3.18146  2.89801  2.37887  2.77519  2.98518  4.58477  3.61503
          0.01521  4.58916  5.31150  0.61958  0.77255  0.48576  0.95510
     10   2.48004  5.13886  3.01548  2.39678  4.44646  3.46781  3.65835  3.90531  2.45919  3.35711  4.03952  2.71060  3.08540  1.82986  2.84017  2.29329  2.85515  3.33759  5.59635  4.21117     10 q - - -
          2.68618  4.42225  2.77519  2.73123  3.46354  2.40513  3.72494  3.29354  2.67741  2.69355  4.24690  2.90347  2.73739  3.18146  2.89801  2.37887  2.77519  2.98518  4.58477  3.61503
          0.02691  4.58916  4.11089  0.61958  0.77255  0.48576  0.95510
     11   2.16301  4.96505  3.09598  2.28984  4.01673  3.51765  3.56319  3.58914  2.42124  3.11486  3.16727  2.84419  3.93354  2.43762  2.96027  2.40200  2.68975  3.26899  5.08153  3.41287     11 a - - -
          2.68618  4.42225  2.77519  2.73123  3.46354  2.40513  3.72494  3.29354  2.67741  2.69355  4.24690  2.90347  2.73739  3.18146  2.89801  2.37887  2.77519  2.98518  4.58477  3.61503
          0.01539  4.57763  5.29998  0.61958  0.77255  0.47273  0.97630
     12   2.68449  4.13780  4.09230  3.30491  2.20164  3.77295  3.93004  2.67053  3.35239  1.97963  2.66867  2.70202  4.09478  3.54651  3.38373  3.09001  2.85917  2.41104  3.93197  3.24850     12 l - - -
          2.68614  4.42201  2.77517  2.73161  3.46361  2.40462  3.72378  3.29378  2.67755  2.69363  4.24723  2.90382  2.73722  3.18109  2.89819  2.37873  2.77544  2.98531  4.58497  3.61541
          0.43400  1.33071  2.43272  1.56253  0.23522  0.48576  0.95510
     13   2.46834  4.29251  3.47412  2.90927  3.43231  2.09323  3.89212  2.81352  2.87269  2.52204  3.45661  3.34137  2.64963  3.11188  3.22092  2.77649  2.80641  2.76325  5.05682  3.53732     40 g - - -
          2.68618  4.42225  2.77519  2.73123  3.46354  2.40513  3.72494  3.29354  2.67741  2.69355  4.24690  2.90347  2.73739  3.18146  2.89801  2.37887  2.77519  2.98518  4.58477  3.61503
          0.01660  4.50266  5.22500  0.61958  0.77255  0.59325  0.80415
     14   3.82404  5.05135  5.63713  5.06362  3.29898  5.19961  5.49427  2.01223  4.92439  0.58335  2.67051  5.30540  5.23660  4.85422  4.92525  4.58648  4.02982  2.53143  5.53418  4.57321     41 L - - -
          2.68617  4.42228  2.77511  2.73127  3.46357  2.40516  3.72498  3.29357  2.67744  2.69358  4.24693  2.90336  2.73743  3.18150  2.89804  2.37890  2.77500  2.98516  4.58480  3.61506
          0.16994  1.89063  5.23827  0.23141  1.57704  0.41536  1.07911
     15   2.72527  4.95137  2.75151  2.46352  4.35945  3.28980  2.69297  3.42701  2.46856  3.21002  4.16674  2.38713  3.91149  2.82654  2.51150  2.40562  2.41176  3.47785  5.57548  3.86997     43 n - - -
          2.68618  4.42225  2.77519  2.73123  3.46354  2.40513  3.72494  3.29354  2.67741  2.69355  4.24690  2.90347  2.73739  3.18146  2.89801  2.37887  2.77519  2.98518  4.58477  3.61503
          0.01521  4.58916  5.31150  0.61958  0.77255  0.48576  0.95510
     16   2.71191  5.19734  2.88489  1.96571  4.52486  3.18225  3.66447  3.74249  2.33918  3.49511  4.24319  2.84665  2.94082  2.76063  2.75643  2.32027  2.22895  3.57863  5.64067  4.24029     44 e - - -
          2.68618  4.42225  2.77519  2.73123  3.46354  2.40513  3.72494  3.29354  2.67741  2.69355  4.24690  2.90347  2.73739  3.18146  2.89801  2.37887  2.77519  2.98518  4.58477  3.61503
          0.01521  4.58916  5.31150  0.61958  0.77255  0.48576  0.95510
     17   2.65441  5.23238  2.22329  2.16229  4.56788  3.32107  3.21612  3.98299  2.40317  3.53359  4.17464  2.07214  3.90314  2.73905  2.93762  2.53655  2.64489  3.52845  5.67008  4.26212     45 n - - -
          2.68618  4.42225  2.77519  2.73123  3.46354  2.40513  3.72494  3.29354  2.67741  2.69355  4.24690  2.90347  2.73739  3.18146  2.89801  2.37887  2.77519  2.98518  4.58477  3.61503
          0.01521  4.58916  5.31150  0.61958  0.77255  0.48576  0.95510
     18   2.65493  4.65992  3.33983  2.78007  3.84112  3.58108  3.86020  3.00317  2.75490  2.53278  3.35874  1.71336  4.01520  3.06071  3.17214  2.54326  2.54163  2.90457  5.21721  3.89700     46 n - - -
          2.68618  4.42225  2.77519  2.73123  3.46354  2.40513  3.72494  3.29354  2.67741  2.69355  4.24690  2.90347  2.73739  3.18146  2.89801  2.37887  2.77519  2.98518  4.58477  3.61503
          0.01521  4.58916  5.31150  0.61958  0.77255  0.48576  0.95510
     19   2.29042  4.47691  5.01695  4.46259  3.13084  4.48027  4.91988  1.59104  4.33424  2.33854  3.56885  4.58325  4.79582  4.52916  4.45032  3.82233  3.40524  1.04845  5.42305  4.23121     47 v - - -
          2.68618  4.42225  2.77519  2.73123  3.46354  2.40513  3.72494  3.29354  2.67741  2.69355  4.24690  2.90347  2.73739  3.18146  2.89801  2.37887  2.77519  2.98518  4.58477  3.61503
          0.01521  4.58916  5.31150  0.61958  0.77255  0.48576  0.95510
     20   2.77928  4.28341  4.12728  3.54690  3.11619  3.86120  3.23622  2.66476  3.42693  1.30588  2.40857  3.30152  4.22710  3.67176  3.63824  3.14336  2.98659  2.52073  4.84962  3.62913     48 l - - -
          2.68618  4.42225  2.77519  2.73123  3.46354  2.40513  3.72494  3.29354  2.67741  2.69355  4.24690  2.90347  2.73739  3.18146  2.89801  2.37887  2.77519  2.98518  4.58477  3.61503
          0.01521  4.58916  5.31150  0.61958  0.77255  0.48576  0.95510
     21   2.58945  5.15901  1.91194  2.22776  3.52594  3.51119  3.39412  3.83152  2.45018  3.34423  4.08671  2.86790  3.62577  2.69747  2.75749  2.45891  2.88955  3.53288  5.61066  3.79623     49 d - - -
          2.68618  4.42225  2.77519  2.73123  3.46354  2.40513  3.72494  3.29354  2.67741  2.69355  4.24690  2.90347  2.73739  3.18146  2.89801  2.37887  2.77519  2.98518  4.58477  3.61503
          0.01521  4.58916  5.31150  0.61958  0.77255  0.48576  0.95510
     22   4.42233  5.61559  4.96864  4.87069  2.68010  4.72138  4.18649  4.36399  4.72162  3.62170  4.96318  4.70576  5.19670  4.83406  4.73572  4.46575  4.72172  4.27122  4.33451  0.29714     50 Y - - -
          2.68618  4.42225  2.77519  2.73123  3.46354  2.40513  3.72494  3.29354  2.67741  2.69355  4.24690  2.90347  2.73739  3.18146  2.89801  2.37887  2.77519  2.98518  4.58477  3.61503
          0.01521  4.58916  5.31150  0.61958  0.77255  0.48576  0.95510
     23   3.84383  5.12327  5.26302  4.85641  0.65472  4.85561  4.41387  2.90676  4.66286  2.05765  2.95397  4.77469  5.11178  4.66436  4.68291  4.24779  4.08124  3.02914  4.55420  2.93731     51 F - - -
          2.68618  4.42225  2.77519  2.73123  3.46354  2.40513  3.72494  3.29354  2.67741  2.69355  4.24690  2.90347  2.73739  3.18146  2.89801  2.37887  2.77519  2.98518  4.58477  3.61503
          0.01521  4.58916  5.31150  0.61958  0.77255  0.48576  0.95510
     24   1.91316  3.98333  3.32492  2.65378  3.75952  3.51933  3.85042  3.23016  2.74266  2.90131  3.59637  2.96607  4.00883  3.05586  3.08636  1.99096  2.73841  2.88868  5.21987  3.16561     52 a - - -
          2.68623  4.42230  2.77523  2.73121  3.46359  2.40517  3.72495  3.29359  2.67744  2.69358  4.24695  2.90344  2.73743  3.18120  2.89768  2.37891  2.77523  2.98523  4.58482  3.61508
          0.11399  2.27495  5.31150  0.66585  0.72121  0.48576  0.95510
     25   2.66549  5.06851  3.04688  1.84335  4.17487  3.43353  3.52983  3.75926  2.47913  2.80559  3.88224  2.76597  3.91927  2.57909  2.94012  2.46114  2.33317  3.42467  5.54099  3.77596     55 e - - -
          2.68618  4.42225  2.77519  2.73123  3.46354  2.40513  3.72494  3.29354  2.67741  2.69355  4.24690  2.90347  2.73739  3.18146  2.89801  2.37887  2.77519  2.98518  4.58477  3.61503
          0.01521  4.58916  5.31150  0.61958  0.77255  0.48576  0.95510
     26   2.61121  4.06840  3.70769  3.36982  4.68021  3.33221  4.47944  4.15692  3.39885  3.81072  4.61943  2.39179  4.05459  3.71620  3.74513  0.75135  3.08114  3.59482  5.99382  4.73687     56 s - - -
          2.68618  4.42225  2.77519  2.73123  3.46354  2.40513  3.72494  3.29354  2.67741  2.69355  4.24690  2.90347  2.73739  3.18146  2.89801  2.37887  2.77519  2.98518  4.58477  3.61503
          0.01521  4.58916  5.31150  0.61958  0.77255  0.48576  0.95510
     27   2.76942  4.85255  3.09316  2.84686  4.37542  3.45410  4.07217  3.78003  2.90411  3.41891  4.05711  3.29648  1.03790  2.99893  3.30117  2.80593  3.04179  3.34970  5.67314  4.37562     57 p - - -
          2.68618  4.42225  2.77519  2.73123  3.46354  2.40513  3.72494  3.29354  2.67741  2.69355  4.24690  2.90347  2.73739  3.18146  2.89801  2.37887  2.77519  2.98518  4.58477  3.61503
          0.01521  4.58916  5.31150  0.61958  0.77255  0.48576  0.95510
     28   4.35619  5.45901  5.29012  5.12608  0.44442  4.97365  3.90436  3.84351  4.93835  3.03828  4.41538  4.65338  5.27622  4.76796  4.85006  4.41234  4.58481  3.84671  3.99977  2.10289     58 F - - -
          2.68618  4.42225  2.77519  2.73123  3.46354  2.40513  3.72494  3.29354  2.67741  2.69355  4.24690  2.90347  2.73739  3.18146  2.89801  2.37887  2.77519  2.98518  4.58477  3.61503
          0.01521  4.58916  5.31150  0.61958  0.77255  0.48576  0.95510
     29   4.46274  5.47617  5.42822  5.28527  0.98780  5.05782  3.79688  4.07662  5.06931  3.29535  4.19961  4.63856  5.31857  4.78495  4.91147  4.44664  4.66076  4.01290  3.57058  0.91469     59 y - - -
          2.68618  4.42225  2.77519  2.73123  3.46354  2.40513  3.72494  3.29354  2.67741  2.69355  4.24690  2.90347  2.73739  3.18146  2.89801  2.37887  2.77519  2.98518  4.58477  3.61503
          0.01521  4.58916  5.31150  0.61958  0.77255  0.48576  0.95510
     30   2.98865  5.53198  1.18051  2.08999  4.84282  3.52336  3.88208  4.34110  2.61335  3.55485  4.60221  2.59012  4.03229  2.88273  3.27057  2.83174  2.94194  3.90791  5.96800  4.51612     60 d - - -
          2.68618  4.42225  2.77519  2.73123  3.46354  2.40513  3.72494  3.29354  2.67741  2.69355  4.24690  2.90347  2.73739  3.18146  2.89801  2.37887  2.77519  2.98518  4.58477  3.61503
          0.01521  4.58916  5.31150  0.61958  0.77255  0.48576  0.95510
     31   2.70749  5.15204  3.06719  2.50166  4.46372  3.54791  3.43107  3.91346  1.77370  3.38529  4.12313  2.98541  2.98622  2.72883  2.03435  2.58362  2.93841  3.47645  4.15979  4.22827     61 k - - -
          2.68618  4.42225  2.77519  2.73123  3.46354  2.40513  3.72494  3.29354  2.67741  2.69355  4.24690  2.90347  2.73739  3.18146  2.89801  2.37887  2.77519  2.98518  4.58477  3.61503
          0.01521  4.58916  5.31150  0.61958  0.77255  0.48576  0.95510
     32   2.66584  5.07839  3.04788  2.40778  4.36352  3.34885  3.51260  3.80790  2.35179  3.35690  4.04819  2.93530  3.92109  2.66753  2.57218  2.38952  1.80806  3.18760  5.54804  3.91961     62 t - - -
          2.68618  4.42225  2.77519  2.73123  3.46354  2.40513  3.72494  3.29354  2.67741  2.69355  4.24690  2.90347  2.73739  3.18146  2.89801  2.37887  2.77519  2.98518  4.58477  3.61503
          0.01521  4.58916  5.31150  0.61958  0.77255  0.48576  0.95510
     33   2.50721  2.06432  3.92150  3.44551  4.26723  3.40355  4.38127  3.65002  3.31533  3.35023  4.20595  3.64586  4.06644  3.66937  2.89853  1.07384  3.03223  3.25223  5.64800  4.43365     63 s - - -
          2.68618  4.42225  2.77519  2.73123  3.46354  2.40513  3.72494  3.29354  2.67741  2.69355  4.24690  2.90347  2.73739  3.18146  2.89801  2.37887  2.77519  2.98518  4.58477  3.61503
          0.01521  4.58916  5.31150  0.61958  0.77255  0.48576  0.95510
     34   2.73665  4.65666  3.09470  2.48540  4.25327  3.30467  3.51891  3.59257  2.35183  2.87975  4.06299  1.56704  3.94280  2.88923  2.98992  2.60694  2.92112  3.24934  5.48463  4.13797     64 n - - -
          2.68617  4.42206  2.77524  2.73128  3.46358  2.40513  3.72499  3.29352  2.67740  2.69329  4.24694  2.90351  2.73744  3.18151  2.89805  2.37882  2.77524  2.98523  4.58481  3.61507
          0.09301  2.71528  3.78871  0.88612  0.53146  0.48576  0.95510
     35   3.52050  5.44245  3.38847  3.36820  4.94419  3.83926  4.76301  4.87668  3.77017  4.44269  5.43520  0.35483  4.54204  4.08377  4.11044  3.58796  3.95023  4.41665  6.15287  4.87817     68 N - - -
          2.68618  4.42225  2.77519  2.73123  3.46354  2.40513  3.72494  3.29354  2.67741  2.69355  4.24690  2.90347  2.73739  3.18146  2.89801  2.37887  2.77519  2.98518  4.58477  3.61503
          0.01549  4.57131  5.29365  0.61958  0.77255  0.51831  0.90518
     36   2.45088  5.19312  2.97435  1.64976  4.51613  3.00252  3.30340  3.98599  2.44639  3.48794  4.24172  2.90360  3.90659  2.15161  2.89163  2.64542  2.97032  3.57238  5.09623  4.24157     69 e - - -
          2.68618  4.42225  2.77519  2.73123  3.46354  2.40513  3.72494  3.29354  2.67741  2.69355  4.24690  2.90347  2.73739  3.18146  2.89801  2.37887  2.77519  2.98518  4.58477  3.61503
          0.01549  4.57131  5.29365  0.61958  0.77255  0.51831  0.90518
     37   2.66579  4.41470  3.64244  3.07330  3.54813  3.71076  3.88665  2.58956  2.82308  2.33924  3.41908  3.46618  4.08926  2.50946  3.31894  2.65467  2.61127  1.77478  5.00048  3.77132     70 v - - -
          2.68618  4.42225  2.77519  2.73123  3.46354  2.40513  3.72494  3.29354  2.67741  2.69355  4.24690  2.90347  2.73739  3.18146  2.89801  2.37887  2.77519  2.98518  4.58477  3.61503
          0.01549  4.57131  5.29365  0.61958  0.77255  0.51831  0.90518
     38   3.08132  3.99639  5.07126  4.49631  3.42995  4.44173  4.83328  1.45377  4.33938  1.37645  3.18626  4.57346  4.73993  4.47694  4.39772  3.77835  3.38592  1.59645  5.26611  3.99429     71 l - - -
          2.68618  4.42225  2.77519  2.73123  3.46354  2.40513  3.72494  3.29354  2.67741  2.69355  4.24690  2.90347  2.73739  3.18146  2.89801  2.37887  2.77519  2.98518  4.58477  3.61503
          0.01549  4.57131  5.29365  0.61958  0.77255  0.51831  0.90518
     39   2.59442  4.95732  3.13226  2.55886  3.16783  3.56234  3.75362  3.62374  1.84761  3.21668  3.64452  2.85064  3.95073  2.89884  1.99028  2.76805  2.87113  3.25967  5.44823  3.81972     72 k - - -
          2.68618  4.42225  2.77519  2.73123  3.46354  2.40513  3.72494  3.29354  2.67741  2.69355  4.24690  2.90347  2.73739  3.18146  2.89801  2.37887  2.77519  2.98518  4.58477  3.61503
          0.01549  4.57131  5.29365  0.61958  0.77255  0.51831  0.90518
     40   2.60638  4.63101  3.35950  2.62455  3.80160  3.63269  3.79556  3.11782  2.71835  2.79145  1.77066  3.07268  4.01708  2.95742  2.89039  2.67007  2.74043  2.73270  5.18464  3.91482     73 m - - -
          2.68618  4.42225  2.77519  2.73123  3.46354  2.40513  3.72494  3.29354  2.67741  2.69355  4.24690  2.90347  2.73739  3.18146  2.89801  2.37887  2.77519  2.98518  4.58477  3.61503
          0.01549  4.57131  5.29365  0.61958  0.77255  0.51831  0.90518
     41   2.92360  5.13241  3.11595  2.67499  4.33126  2.94702  3.85513  3.87347  2.53809  3.43018  4.26250  3.17883  4.07067  1.15110  2.82677  2.93753  3.16272  3.53490  5.55648  3.45779     74 q - - -
          2.68618  4.42225  2.77519  2.73123  3.46354  2.40513  3.72494  3.29354  2.67741  2.69355  4.24690  2.90347  2.73739  3.18146  2.89801  2.37887  2.77519  2.98518  4.58477  3.61503
          0.02339  4.57131  4.36065  0.61958  0.77255  0.51831  0.90518
     42   2.36755  5.08169  3.02876  2.34298  3.83687  2.99980  3.70911  3.57543  2.30408  3.23871  3.99207  2.63907  3.90718  2.64373  2.19933  2.56929  2.66334  3.40285  5.14639  4.17502     75 r - - -
          2.68618  4.42225  2.77519  2.73123  3.46354  2.40513  3.72494  3.29354  2.67741  2.69355  4.24690  2.90347  2.73739  3.18146  2.89801  2.37887  2.77519  2.98518  4.58477  3.61503
          0.01561  4.56353  5.28588  0.61958  0.77255  0.53198  0.88537
     43   2.65677  4.67751  3.30082  2.66726  3.76628  3.61077  3.83359  2.61535  2.39634  2.39811  3.16041  3.10437  3.76088  2.09756  3.02468  2.78746  2.83215  2.80967  5.22340  3.94176     76 q - - -
          2.68618  4.42225  2.77519  2.73123  3.46354  2.40513  3.72494  3.29354  2.67741  2.69355  4.24690  2.90347  2.73739  3.18146  2.89801  2.37887  2.77519  2.98518  4.58477  3.61503
          0.07577  4.56353  2.77192  0.61958  0.77255  0.53198  0.88537
     44   2.44793  4.66060  2.78495  2.70492  2.20942  3.33983  3.23545  3.17451  2.69581  2.89273  3.70828  3.00332  3.97470  3.02924  2.97420  2.64897  2.83848  2.70920  5.20611  3.42642     77 f - - -
          2.68618  4.42225  2.77519  2.73123  3.46354  2.40513  3.72494  3.29354  2.67741  2.69355  4.24690  2.90347  2.73739  3.18146  2.89801  2.37887  2.77519  2.98518  4.58477  3.61503
          0.01657  4.50433  5.22668  0.61958  0.77255  0.62731  0.76362
     45   2.61826  5.13878  2.78252  2.37938  4.27801  3.38307  3.67574  3.92118  2.42337  3.28613  4.08575  2.17884  3.04213  2.52502  2.84207  2.23191  2.59145  3.48539  5.58973  4.19689     78 n - - -
          2.68618  4.42225  2.77519  2.73123  3.46354  2.40513  3.72494  3.29354  2.67741  2.69355  4.24690  2.90347  2.73739  3.18146  2.89801  2.37887  2.77519  2.98518  4.58477  3.61503
          0.01657  4.50433  5.22668  0.61958  0.77255  0.60445  0.79048
     46   2.39633  5.15901  2.65885  2.24264  4.48243  2.88556  3.52887  3.73457  2.39175  3.31185  4.20544  2.78747  3.24601  2.18980  2.75980  2.59416  2.91261  3.53797  4.24481  4.15994     79 q - - -
          2.68618  4.42225  2.77519  2.73123  3.46354  2.40513  3.72494  3.29354  2.67741  2.69355  4.24690  2.90347  2.73739  3.18146  2.89801  2.37887  2.77519  2.98518  4.58477  3.61503
          0.01643  4.51258  5.23493  0.61958  0.77255  0.61489  0.77806
     47   2.40128  4.87994  2.82990  2.47005  4.01555  3.41231  3.56655  2.77854  2.51830  2.73752  3.48447  2.72848  3.58568  2.54834  2.99594  2.59901  2.62349  2.97983  5.38672  4.05632     80 a - - -
          2.68618  4.42225  2.77519  2.73123  3.46354  2.40513  3.72494  3.29354  2.67741  2.69355  4.24690  2.90347  2.73739  3.18146  2.89801  2.37887  2.77519  2.98518  4.58477  3.61503
          0.12104  4.51258  2.27275  0.61958  0.77255  0.61489  0.77806
     48   2.42556  4.63356  2.96674  2.66382  3.13619  3.11335  3.71390  2.91000  2.66289  2.62207  3.12396  3.13426  2.88703  2.61114  3.04394  2.72049  2.80056  2.90775  5.17872  3.89532     81 a - - -
          2.68618  4.42225  2.77519  2.73123  3.46354  2.40513  3.72494  3.29354  2.67741  2.69355  4.24690  2.90347  2.73739  3.18146  2.89801  2.37887  2.77519  2.98518  4.58477  3.61503
          0.03731  4.40977  3.71047  0.61958  0.77255  0.75353  0.63620
     49   2.53441  4.99669  2.69071  2.37095  3.99992  3.37127  3.30124  3.36938  2.40487  3.07257  3.91864  2.63211  3.11055  2.66927  2.65370  2.48595  2.81149  3.09942  5.04899  3.84913     82 e - - -
          2.68618  4.42225  2.77519  2.73123  3.46354  2.40513  3.72494  3.29354  2.67741  2.69355  4.24690  2.90347  2.73739  3.18146  2.89801  2.37887  2.77519  2.98518  4.58477  3.61503
          0.05717  4.39104  3.14244  0.61958  0.77255  0.76814  0.62339
     50   2.46989  4.81935  2.80940  2.23029  4.11706  3.08288  3.17167  3.72402  2.35087  2.99047  3.69725  2.73328  3.36254  2.49462  2.88791  2.60958  2.68440  3.27107  5.49179  3.94884     83 e - - -
          2.68618  4.42225  2.77519  2.73123  3.46354  2.40513  3.72494  3.29354  2.67741  2.69355  4.24690  2.90347  2.73739  3.18146  2.89801  2.37887  2.77519  2.98518  4.58477  3.61503
          0.09070  4.35623  2.60530  0.61958  0.77255  0.75923  0.63116
     51   2.48447  4.59142  2.82327  2.48442  3.52235  3.06769  3.52024  3.06378  2.47861  2.81438  3.38310  2.90357  3.51016  2.64521  2.94251  2.50185  2.87027  2.88240  4.82769  3.79268     84 k - - -
          2.68608  4.42214  2.77536  2.73132  3.46373  2.40486  3.72521  3.29374  2.67754  2.69377  4.24684  2.90312  2.73723  3.18085  2.89817  2.37889  2.77515  2.98536  4.58503  3.61529
          0.27587  1.93989  2.32923  1.92718  0.15731  0.85000  0.55759
     52   2.47359  3.59571  3.48195  2.91256  3.39674  3.07328  3.87019  2.42489  2.84317  2.18001  3.08649  3.35167  3.51578  3.18941  3.28045  2.69158  2.81474  2.42018  4.85772  3.53251     95 l - - -
          2.68618  4.42225  2.77519  2.73123  3.46354  2.40513  3.72494  3.29354  2.67741  2.69355  4.24690  2.90347  2.73739  3.18146  2.89801  2.37887  2.77519  2.98518  4.58477  3.61503
          0.06159  4.22056  3.10021  0.61958  0.77255  0.75225  0.63734
     53   2.41327  5.03033  2.77522  2.20739  3.94535  2.70196  3.44672  3.69019  2.33055  3.23517  4.03356  2.67472  3.69570  2.56389  2.76886  2.55859  2.76398  3.22932  5.49110  4.10928     96 e - - -
          2.68612  4.42446  2.77523  2.72937  3.46297  2.40584  3.72427  3.29377  2.67848  2.69334  4.24441  2.90404  2.73821  3.17734  2.89674  2.37974  2.77577  2.98629  4.58641  3.61505
          0.87904  0.54802  5.00200  2.85542  0.05925  0.39041  1.12942
     54   3.52205  4.83824  5.22460  4.67779  3.39789  4.53304  5.17008  2.13088  4.50752  0.63934  3.19690  4.87943  5.00660  4.62461  4.59986  4.15778  3.75875  2.20887  5.46390  4.38023    168 L - - -
          2.68618  4.42225  2.77519  2.73123  3.46354  2.40513  3.72494  3.29354  2.67741  2.69355  4.24690  2.90347  2.73739  3.18146  2.89801  2.37887  2.77519  2.98518  4.58477  3.61503
          0.01607  4.53458  5.25692  0.61958  0.77255  0.58045  0.82017
     55   2.55076  4.87217  2.80669  2.36742  4.32338  3.22840  3.65293  3.82170  1.97483  2.96225  3.72553  2.76298  3.88820  2.71891  2.37334  2.40826  2.79226  3.43646  5.58607  4.19701    169 k - - -
          2.68618  4.42225  2.77519  2.73123  3.46354  2.40513  3.72494  3.29354  2.67741  2.69355  4.24690  2.90347  2.73739  3.18146  2.89801  2.37887  2.77519  2.98518  4.58477  3.61503
          0.01607  4.53458  5.25692  0.61958  0.77255  0.58045  0.82017
     56   2.66104  5.21684  2.72511  2.19701  4.55830  3.34691  3.54834  4.04118  1.90721  3.51985  4.25905  2.70250  3.88115  2.52916  2.55231  2.31687  2.59237  3.60566  5.65072  4.24257    170 k - - -
          2.68618  4.42225  2.77519  2.73123  3.46354  2.40513  3.72494  3.29354  2.67741  2.69355  4.24690  2.90347  2.73739  3.18146  2.89801  2.37887  2.77519  2.98518  4.58477  3.61503
          0.01607  4.53458  5.25692  0.61958  0.77255  0.58045  0.82017
     57   2.70637  4.25128  3.62504  3.27395  2.64913  3.76950  4.05500  2.67050  2.99439  2.10736  1.82645  3.66224  4.14200  3.30441  3.53178  3.04157  2.86905  2.40450  4.85419  3.46178    171 m - - -
          2.68620  4.42227  2.77513  2.73121  3.46356  2.40515  3.72496  3.29356  2.67743  2.69357  4.24680  2.90348  2.73740  3.18130  2.89800  2.37889  2.77521  2.98520  4.58479  3.61505
          0.09553  2.45460  5.25692  0.32243  1.28875  0.43080  1.04979
     58   2.64159  4.69439  3.00135  2.32052  4.43314  3.33850  3.70836  3.71669  2.14261  3.41702  4.18172  2.71533  3.39916  2.61580  2.76326  2.41249  2.17741  2.94404  5.58822  4.20417    173 k - - -
          2.68618  4.42225  2.77519  2.73123  3.46354  2.40513  3.72494  3.29354  2.67741  2.69355  4.24690  2.90347  2.73739  3.18146  2.89801  2.37887  2.77519  2.98518  4.58477  3.61503
          0.01521  4.58916  5.31150  0.61958  0.77255  0.48576  0.95510
     59   3.21282  5.11827  3.62422  3.56277  5.18266  0.39853  4.84847  4.76668  3.21914  4.37595  5.28170  3.89408  4.43586  4.14381  4.04684  3.34762  3.69131  4.21222  6.30165  5.19924    174 G - - -
          2.68618  4.42225  2.77519  2.73123  3.46354  2.40513  3.72494  3.29354  2.67741  2.69355  4.24690  2.90347  2.73739  3.18146  2.89801  2.37887  2.77519  2.98518  4.58477  3.61503
          0.01521  4.58916  5.31150  0.61958  0.77255  0.48576  0.95510
     60   3.02700  4.38060  4.87819  4.28634  3.19289  4.24540  4.58966  1.52504  4.11708  1.35385  3.23107  4.36217  4.56462  4.25194  4.17420  3.56566  3.01112  1.89890  5.05527  3.38023    175 l - - -
          2.68618  4.42225  2.77519  2.73123  3.46354  2.40513  3.72494  3.29354  2.67741  2.69355  4.24690  2.90347  2.73739  3.18146  2.89801  2.37887  2.77519  2.98518  4.58477  3.61503
          0.01521  4.58916  5.31150  0.61958  0.77255  0.48576  0.95510
     61   2.74195  4.98581  3.10051  1.33872  4.00000  3.55604  3.75618  3.25124  2.51337  3.09776  4.05220  3.07529  3.94865  2.73802  2.92977  2.76322  2.76114  3.29250  5.47584  4.02869    176 e - - -
          2.68618  4.42225  2.77519  2.73123  3.46354  2.40513  3.72494  3.29354  2.67741  2.69355  4.24690  2.90347  2.73739  3.18146  2.89801  2.37887  2.77519  2.98518  4.58477  3.61503
          0.01521  4.58916  5.31150  0.61958  0.77255  0.48576  0.95510
     62   4.31669  5.39791  5.35310  5.15328  1.14546  4.99052  3.83353  3.36466  4.95086  3.13920  4.45516  4.61600  5.26041  4.73372  4.83951  4.37344  4.52346  3.82844  3.92793  0.83970    177 y - - -
          2.68618  4.42225  2.77519  2.73123  3.46354  2.40513  3.72494  3.29354  2.67741  2.69355  4.24690  2.90347  2.73739  3.18146  2.89801  2.37887  2.77519  2.98518  4.58477  3.61503
          0.01521  4.58916  5.31150  0.61958  0.77255  0.48576  0.95510
     63   2.65425  4.37289  3.36520  2.86246  3.58200  3.70385  3.95707  2.40619  2.89240  2.58104  2.78894  3.33121  4.08319  3.14555  2.94167  2.55488  2.85678  1.85283  5.02709  3.72679    178 v - - -
          2.68618  4.42225  2.77519  2.73123  3.46354  2.40513  3.72494  3.29354  2.67741  2.69355  4.24690  2.90347  2.73739  3.18146  2.89801  2.37887  2.77519  2.98518  4.58477  3.61503
          0.01521  4.58916  5.31150  0.61958  0.77255  0.48576  0.95510
     64   3.43017  4.70032  5.36011  4.80205  3.23488  4.79779  5.20501  1.72177  4.66949  1.13866  3.34043  4.92747  4.86966  4.75720  4.72375  4.15818  3.66328  1.35187  5.51029  4.40328    179 l - - -
          2.68618  4.42225  2.77519  2.73123  3.46354  2.40513  3.72494  3.29354  2.67741  2.69355  4.24690  2.90347  2.73739  3.18146  2.89801  2.37887  2.77519  2.98518  4.58477  3.61503
          0.01521  4.58916  5.31150  0.61958  0.77255  0.48576  0.95510
     65   1.93129  4.42128  3.37986  2.99907  3.55452  3.61281  3.89057  2.60340  3.02324  2.44905  3.52592  3.39944  4.09241  3.26253  3.36671  2.65752  2.37777  2.07962  4.65909  3.71125    180 a - - -
          2.68593  4.42258  2.77524  2.73122  3.46363  2.40532  3.72500  3.29380  2.67763  2.69314  4.24698  2.90310  2.73719  3.18159  2.89834  2.37893  2.77553  2.98500  4.58510  3.61421
          0.42282  1.68765  1.83353  1.74240  0.19249  0.48576  0.95510
     66   2.60419  4.76722  2.89737  2.42129  4.19744  3.23102  2.31248  3.73300  2.30375  3.17876  4.00121  2.85613  3.66367  2.56507  2.81131  2.56932  2.90518  3.30670  5.48450  3.12417    198 k - - -
          2.68618  4.42225  2.77519  2.73123  3.46354  2.40513  3.72494  3.29354  2.67741  2.69355  4.24690  2.90347  2.73739  3.18146  2.89801  2.37887  2.77519  2.98518  4.58477  3.61503
          0.01802  4.42084  5.14319  0.61958  0.77255  0.70793  0.67858
     67   2.39789  4.56835  3.17730  2.63903  3.66728  3.58719  3.69612  2.75101  2.58688  2.57358  3.62876  3.07785  3.74292  3.03242  3.12181  2.38464  2.83255  2.08165  5.12502  3.81938    199 v - - -
          2.68618  4.42225  2.77519  2.73123  3.46354  2.40513  3.72494  3.29354  2.67741  2.69355  4.24690  2.90347  2.73739  3.18146  2.89801  2.37887  2.77519  2.98518  4.58477  3.61503
          0.01780  4.43350  5.15585  0.61958  0.77255  0.36109  1.19374
     68   2.64280  5.21002  2.78122  2.32800  4.28598  3.43825  3.22608  3.97351  2.35281  3.38911  4.14881  2.73951  3.83763  1.98915  2.16912  2.56865  2.94250  3.54290  5.64887  4.14530    200 q - - -
          2.68618  4.42225  2.77519  2.73123  3.46354  2.40513  3.72494  3.29354  2.67741  2.69355  4.24690  2.90347  2.73739  3.18146  2.89801  2.37887  2.77519  2.98518  4.58477  3.61503
          0.01521  4.58916  5.31150  0.61958  0.77255  0.48576  0.95510
     69   2.70179  5.39634  2.30775  1.32364  4.72298  3.51416  3.79734  4.21422  2.43240  3.69368  4.45266  2.88391  2.88269  2.83185  3.06254  2.81627  3.05652  3.77910  5.83138  4.40045    201 e - - -
          2.68618  4.42225  2.77519  2.73123  3.46354  2.40513  3.72494  3.29354  2.67741  2.69355  4.24690  2.90347  2.73739  3.18146  2.89801  2.37887  2.77519  2.98518  4.58477  3.61503
          0.01521  4.58916  5.31150  0.61958  0.77255  0.48576  0.95510
     70   2.75948  5.04922  2.95790  2.64699  4.50043  3.54890  4.00569  3.91974  2.76615  3.51768  4.35341  3.09751  1.08699  3.13621  3.05782  2.74853  3.13485  3.55657  5.74400  4.42127    202 p - - -
          2.68529  4.42297  2.77550  2.73063  3.46392  2.40548  3.72525  3.29322  2.67772  2.69367  4.24681  2.90334  2.73710  3.18095  2.89871  2.37945  2.77450  2.98530  4.58580  3.61449
          0.33484  1.30348  4.34587  2.50255  0.08542  0.48576  0.95510
     71   2.60898  5.10423  2.22733  2.46070  4.33515  2.36447  3.65273  3.08380  2.47825  3.36625  4.16134  2.68735  3.91379  2.79478  2.88082  2.40919  2.69234  3.42430  5.57118  4.19328    238 d - - -
          2.68618  4.42225  2.77519  2.73123  3.46354  2.40513  3.72494  3.29354  2.67741  2.69355  4.24690  2.90347  2.73739  3.18146  2.89801  2.37887  2.77519  2.98518  4.58477  3.61503
          0.01534  4.58110  5.30344  0.61958  0.77255  0.47656  0.97000
     72   3.06070  3.35583  4.98788  4.39260  2.35080  4.29186  4.64018  2.02332  4.21076  1.26066  3.21243  4.43634  4.60247  4.32157  4.23791  3.61732  3.29186  1.77247  5.06748  3.92026    239 l - - -
          2.68618  4.42225  2.77519  2.73123  3.46354  2.40513  3.72494  3.29354  2.67741  2.69355  4.24690  2.90347  2.73739  3.18146  2.89801  2.37887  2.77519  2.98518  4.58477  3.61503
          0.01521  4.58916  5.31150  0.61958  0.77255  0.48576  0.95510
     73   3.40440  3.45509  4.97277  4.51811  1.35600  4.41284  3.94476  3.18233  4.32673  2.77340  3.82989  4.32698  4.74451  4.33916  4.32194  3.74336  3.62997  2.81759  1.65102  1.97109    240 f - - -
          2.68618  4.42225  2.77519  2.73123  3.46354  2.40513  3.72494  3.29354  2.67741  2.69355  4.24690  2.90347  2.73739  3.18146  2.89801  2.37887  2.77519  2.98518  4.58477  3.61503
          0.01521  4.58916  5.31150  0.61958  0.77255  0.48576  0.95510
     74   2.82726  4.26645  4.37843  3.79492  3.30325  3.96423  3.27755  1.86542  3.64830  2.30047  3.36042  3.97520  4.32521  3.71929  3.80590  3.26231  2.99870  1.25782  4.91694  3.71904    241 v - - -
          2.68618  4.42225  2.77519  2.73123  3.46354  2.40513  3.72494  3.29354  2.67741  2.69355  4.24690  2.90347  2.73739  3.18146  2.89801  2.37887  2.77519  2.98518  4.58477  3.61503
          0.01521  4.58916  5.31150  0.61958  0.77255  0.48576  0.95510
     75   3.53057  4.75621  5.50481  5.01499  3.55468  5.04706  5.63713  0.68702  4.92977  2.27441  3.64074  5.18184  5.26778  5.11765  5.06600  4.45942  3.78529  1.58620  5.93568  4.73930    242 I - - -
          2.68618  4.42225  2.77519  2.73123  3.46354  2.40513  3.72494  3.29354  2.67741  2.69355  4.24690  2.90347  2.73739  3.18146  2.89801  2.37887  2.77519  2.98518  4.58477  3.61503
          0.01521  4.58916  5.31150  0.61958  0.77255  0.48576  0.95510
     76   2.66421  4.99188  2.89407  2.41934  4.51343  3.51338  3.31212  3.98292  2.12070  3.48305  4.14211  2.89154  3.90579  2.55124  1.82343  2.46127  2.80216  3.48717  5.63089  3.83536    243 r - - -
          2.68618  4.42225  2.77519  2.73123  3.46354  2.40513  3.72494  3.29354  2.67741  2.69355  4.24690  2.90347  2.73739  3.18146  2.89801  2.37887  2.77519  2.98518  4.58477  3.61503
          0.01521  4.58916  5.31150  0.61958  0.77255  0.48576  0.95510
     77   3.24793  5.41163  3.62164  2.80736  4.81689  3.90392  3.86822  4.16718  0.83401  2.84433  4.48601  3.40956  4.26722  2.97264  2.34952  3.24046  3.41990  3.84635  5.70995  4.50992    244 k - - -
          2.68618  4.42225  2.77519  2.73123  3.46354  2.40513  3.72494  3.29354  2.67741  2.69355  4.24690  2.90347  2.73739  3.18146  2.89801  2.37887  2.77519  2.98518  4.58477  3.61503
          0.01521  4.58916  5.31150  0.61958  0.77255  0.48576  0.95510
     78   2.71443  4.67952  3.15399  2.54929  3.88935  3.57130  3.76974  3.42920  2.50691  3.17043  3.98843  3.10752  3.95984  1.56072  2.51158  2.77797  2.85465  3.10207  5.41786  3.39513    245 q - - -
          2.68618  4.42225  2.77519  2.73123  3.46354  2.40513  3.72494  3.29354  2.67741  2.69355  4.24690  2.90347  2.73739  3.18146  2.89801  2.37887  2.77519  2.98518  4.58477  3.61503
          0.02043  4.58916  4.59950  0.61958  0.77255  0.48576  0.95510
     79   2.72331  5.13835  2.67024  2.31953  4.36995  3.51268  2.89952  3.76663  2.36976  3.14433  3.84757  2.43466  3.90516  2.70683  2.45892  2.57900  2.63323  3.37606  3.99238  3.81817    246 e - - -
          2.68619  4.42226  2.77521  2.73125  3.46355  2.40514  3.72496  3.29355  2.67742  2.69356  4.24691  2.90348  2.73741  3.18148  2.89802  2.37888  2.77505  2.98508  4.58478  3.61504
          0.09397  2.70390  3.78358  0.35770  1.20159  0.47985  0.96463
     80   3.32619  5.45427  3.78531  2.89251  4.89981  3.96558  3.69716  3.92844  2.00101  3.55725  4.52797  3.38932  4.30966  2.95936  0.82931  3.31710  3.47890  3.91660  5.71274  4.54891    248 r - - -
          2.68618  4.42225  2.77519  2.73123  3.46354  2.40513  3.72494  3.29354  2.67741  2.69355  4.24690  2.90347  2.73739  3.18146  2.89801  2.37887  2.77519  2.98518  4.58477  3.61503
          0.01549  4.57131  5.29365  0.61958  0.77255  0.51831  0.90518
     81   2.69618  5.11865  2.76377  2.39447  4.19549  3.51139  2.97601  3.31459  2.24785  2.75824  4.17107  2.78355  3.82076  2.53056  2.51776  2.52108  2.69718  3.43176  5.57834  3.58678    249 k - - -
          2.68618  4.42225  2.77519  2.73123  3.46354  2.40513  3.72494  3.29354  2.67741  2.69355  4.24690  2.90347  2.73739  3.18146  2.89801  2.37887  2.77519  2.98518  4.58477  3.61503
          0.01549  4.57131  5.29365  0.61958  0.77255  0.51831  0.90518
     82   2.68047  5.15989  2.93665  2.44766  4.47656  3.04185  3.69848  3.67734  2.10049  3.19959  4.20937  2.72539  3.90242  2.58326  2.62208  1.82010  2.89012  3.53544  5.60959  4.21945    250 s - - -
          2.68618  4.42225  2.77519  2.73123  3.46354  2.40513  3.72494  3.29354  2.67741  2.69355  4.24690  2.90347  2.73739  3.18146  2.89801  2.37887  2.77519  2.98518  4.58477  3.61503
          0.01549  4.57131  5.29365  0.61958  0.77255  0.51831  0.90518
     83   2.33348  5.13547  2.65222  2.36908  4.44277  3.07657  3.66828  3.75737  2.44509  3.23502  4.18658  2.97099  2.33382  2.67093  2.52468  2.56449  2.95185  3.25422  5.59159  4.12992    251 a - - -
          2.68609  4.42246  2.77509  2.73114  3.46370  2.40493  3.72515  3.29375  2.67754  2.69367  4.24661  2.90343  2.73717  3.18129  2.89796  2.37899  2.77535  2.98524  4.58498  3.61509
          0.18265  1.96165  3.63780  1.55458  0.23734  0.51831  0.90518
     84   2.70348  5.20602  2.42532  2.14038  4.54238  3.41260  3.14351  3.94649  2.30235  3.50745  4.17427  2.75812  3.88455  2.60018  2.79087  2.46004  2.14823  3.55197  5.64366  4.12764    271 e - - -
          2.68640  4.42247  2.77528  2.73117  3.46376  2.40510  3.72517  3.29329  2.67763  2.69355  4.24661  2.90331  2.73692  3.18169  2.89775  2.37895  2.77542  2.98500  4.58413  3.61525
          0.19018  1.78343  5.27214  1.49132  0.25499  0.44453  1.02479
     85   2.62882  4.45121  2.68020  1.84772  4.28651  3.46372  3.66270  3.49134  2.27884  3.47152  4.24302  2.65758  3.89783  2.38306  2.78407  2.48972  2.75389  3.44348  5.64029  4.23888    288 e - - -
          2.68618  4.42225  2.77519  2.73123  3.46354  2.40513  3.72494  3.29354  2.67741  2.69355  4.24690  2.90347  2.73739  3.18146  2.89801  2.37887  2.77519  2.98518  4.58477  3.61503
          0.01521  4.58916  5.31150  0.61958  0.77255  0.48576  0.95510
     86   2.43952  4.41712  3.56946  3.04257  3.50508  3.63847  3.97412  2.41471  2.68912  2.42433  3.52205  3.15572  3.89989  3.32637  3.37125  2.84898  2.23005  1.94134  5.00312  3.66808    289 v - - -
          2.68618  4.42225  2.77519  2.73123  3.46354  2.40513  3.72494  3.29354  2.67741  2.69355  4.24690  2.90347  2.73739  3.18146  2.89801  2.37887  2.77519  2.98518  4.58477  3.61503
          0.01521  4.58916  5.31150  0.61958  0.77255  0.48576  0.95510
     87   2.70147  5.16628  2.89182  2.07674  4.48303  3.51082  3.58757  3.62971  2.26816  3.41553  4.21462  2.92875  3.82152  2.43905  2.82578  2.50657  1.96891  3.38127  5.61607  3.95227    290 t - - -
          2.68618  4.42225  2.77519  2.73123  3.46354  2.40513  3.72494  3.29354  2.67741  2.69355  4.24690  2.90347  2.73739  3.18146  2.89801  2.37887  2.77519  2.98518  4.58477  3.61503
          0.01521  4.58916  5.31150  0.61958  0.77255  0.48576  0.95510
     88   2.65357  4.27143  4.04194  3.46445  3.39215  3.81640  4.05268  2.27175  3.34115  2.18300  3.38868  3.73586  2.22850  3.61753  3.56052  3.07300  2.48175  1.83416  4.89523  3.69455    291 v - - -
          2.68618  4.42225  2.77519  2.73123  3.46354  2.40513  3.72494  3.29354  2.67741  2.69355  4.24690  2.90347  2.73739  3.18146  2.89801  2.37887  2.77519  2.98518  4.58477  3.61503
          0.01521  4.58916  5.31150  0.61958  0.77255  0.48576  0.95510
     89   2.73700  4.20568  4.22550  3.55095  3.29960  3.84399  3.40494  2.15814  3.50412  1.37418  2.83443  3.78840  4.21157  3.44947  3.67521  3.13205  2.82414  2.36300  4.81636  3.56494    292 l - - -
          2.68618  4.42225  2.77519  2.73123  3.46354  2.40513  3.72494  3.29354  2.67741  2.69355  4.24690  2.90347  2.73739  3.18146  2.89801  2.37887  2.77519  2.98518  4.58477  3.61503
          0.01521  4.58916  5.31150  0.61958  0.77255  0.48576  0.95510
     90   1.78260  5.15805  2.88659  2.46225  4.47298  2.96237  3.72323  3.93364  2.37894  3.37829  4.21853  2.76617  3.91914  2.13768  2.92155  2.53003  2.89607  3.53488  5.62082  4.23314    293 a - - -
          2.68618  4.42225  2.77519  2.73123  3.46354  2.40513  3.72494  3.29354  2.67741  2.69355  4.24690  2.90347  2.73739  3.18146  2.89801  2.37887  2.77519  2.98518  4.58477  3.61503
          0.01521  4.58916  5.31150  0.61958  0.77255  0.48576  0.95510
     91   2.20337  4.90496  2.28478  2.57182  4.04058  3.56089  3.71131  3.34035  2.49796  3.02232  3.63763  2.98106  3.95039  2.72250  3.03381  2.66061  2.38522  2.79373  5.41174  3.52739    294 a - - -
          2.68618  4.42225  2.77519  2.73123  3.46354  2.40513  3.72494  3.29354  2.67741  2.69355  4.24690  2.90347  2.73739  3.18146  2.89801  2.37887  2.77519  2.98518  4.58477  3.61503
          0.01521  4.58916  5.31150  0.61958  0.77255  0.48576  0.95510
     92   4.58382  5.56157  5.42232  5.30317  1.88925  5.10111  3.79055  4.18872  5.08193  3.35673  4.71320  4.64903  5.36083  4.80174  4.93219  4.50149  4.77990  4.13866  3.66545  0.44508    295 Y - - -
          2.68618  4.42225  2.77519  2.73123  3.46354  2.40513  3.72494  3.29354  2.67741  2.69355  4.24690  2.90347  2.73739  3.18146  2.89801  2.37887  2.77519  2.98518  4.58477  3.61503
          0.01521  4.58916  5.31150  0.61958  0.77255  0.48576  0.95510
     93   3.49305  3.62028  4.90672  4.46462  1.64790  4.45792  3.65019  3.02100  4.29279  2.85936  3.93490  4.31268  4.78879  4.32340  4.32772  3.78714  3.71850  3.14038  4.11836  0.91636    296 y - - -
          2.68618  4.42225  2.77519  2.73123  3.46354  2.40513  3.72494  3.29354  2.67741  2.69355  4.24690  2.90347  2.73739  3.18146  2.89801  2.37887  2.77519  2.98518  4.58477  3.61503
          0.01521  4.58916  5.31150  0.61958  0.77255  0.48576  0.95510
     94   3.38689  4.18531  5.39195  4.87465  3.88079  4.86626  5.42108  0.96849  4.77406  2.33771  3.09132  5.00165  5.12194  4.97361  4.89285  4.24970  3.63671  1.21923  5.81509  4.62862    297 i - - -
          2.68618  4.42225  2.77519  2.73123  3.46354  2.40513  3.72494  3.29354  2.67741  2.69355  4.24690  2.90347  2.73739  3.18146  2.89801  2.37887  2.77519  2.98518  4.58477  3.61503
          0.01521  4.58916  5.31150  0.61958  0.77255  0.48576  0.95510
     95   2.82716  4.14150  4.78986  4.20034  3.28365  4.15345  4.51287  1.41908  3.65241  1.88433  2.78820  4.26945  4.49434  4.19278  4.09953  3.47164  3.14750  1.62291  5.02328  3.84705    298 i - - -
          2.68618  4.42225  2.77519  2.73123  3.46354  2.40513  3.72494  3.29354  2.67741  2.69355  4.24690  2.90347  2.73739  3.18146  2.89801  2.37887  2.77519  2.98518  4.58477  3.61503
          0.01521  4.58916  5.31150  0.61958  0.77255  0.48576  0.95510
     96   2.41265  5.21156  2.57893  2.37563  4.21212  1.98533  3.42082  3.99834  2.45369  3.50487  4.26231  2.29061  3.92054  2.68240  2.97606  2.72953  2.99286  3.58744  5.66009  4.14228    299 g - - -
          2.68614  4.42225  2.77520  2.73119  3.46354  2.40513  3.72495  3.29354  2.67741  2.69355  4.24690  2.90347  2.73740  3.18147  2.89801  2.37887  2.77520  2.98519  4.58477  3.61503
          0.02519  3.91507  5.31150  0.63075  0.75970  0.48576  0.95510
     97   2.11510  5.28075  2.37461  2.06375  4.60545  2.09398  3.75245  4.08419  2.52657  3.57969  4.33630  2.90762  3.64512  2.67083  3.02768  2.70419  2.98193  3.66232  5.72742  4.20136    302 e - - -
          2.68618  4.42225  2.77519  2.73123  3.46354  2.40513  3.72494  3.29354  2.67741  2.69355  4.24690  2.90347  2.73739  3.18146  2.89801  2.37887  2.77519  2.98518  4.58477  3.61503
          0.01521  4.58916  5.31150  0.61958  0.77255  0.48576  0.95510
     98   2.69336  4.49742  3.21483  2.65561  4.00333  3.58760  3.69418  2.97984  2.46790  3.04153  3.87928  1.98266  3.97577  2.98419  3.03096  2.20588  2.57337  2.80186  5.32516  3.55086    303 n - - -
          2.68618  4.42225  2.77519  2.73123  3.46354  2.40513  3.72494  3.29354  2.67741  2.69355  4.24690  2.90347  2.73739  3.18146  2.89801  2.37887  2.77519  2.98518  4.58477  3.61503
          0.01521  4.58916  5.31150  0.61958  0.77255  0.48576  0.95510
     99   3.44176  4.72393  5.55306  5.09636  4.09602  5.08946  5.85769  0.96770  5.03125  2.52582  3.83206  5.25707  5.33638  5.29606  5.20550  4.52686  3.77767  0.98828  6.20405  4.98106    304 i - - -
          2.68618  4.42225  2.77519  2.73123  3.46354  2.40513  3.72494  3.29354  2.67741  2.69355  4.24690  2.90347  2.73739  3.18146  2.89801  2.37887  2.77519  2.98518  4.58477  3.61503
          0.01521  4.58916  5.31150  0.61958  0.77255  0.48576  0.95510
    100   4.20668  5.37083  5.13434  4.86311  2.01392  4.88404  3.63248  3.95419  4.65722  2.94781  4.51339  4.50418  5.17617  4.58750  4.35476  4.25283  4.41723  3.85853  3.93159  0.50994    305 Y - - -
          2.68618  4.42225  2.77519  2.73123  3.46354  2.40513  3.72494  3.29354  2.67741  2.69355  4.24690  2.90347  2.73739  3.18146  2.89801  2.37887  2.77519  2.98518  4.58477  3.61503
          0.01521  4.58916  5.31150  0.61958  0.77255  0.48576  0.95510
    101   2.69284  4.62173  3.22094  2.61701  4.03884  3.59381  3.80500  3.43458  2.57251  2.95893  2.82347  3.16201  3.69686  1.52541  3.05272  2.65772  2.97245  3.06122  5.34864  4.04350    306 q - - -
          2.68618  4.42225  2.77519  2.73123  3.46354  2.40513  3.72494  3.29354  2.67741  2.69355  4.24690  2.90347  2.73739  3.18146  2.89801  2.37887  2.77519  2.98518  4.58477  3.61503
          0.01521  4.58916  5.31150  0.61958  0.77255  0.48576  0.95510
    102   0.87092  3.08580  4.35879  3.98698  4.60758  3.17900  4.79789  4.00144  3.91578  3.72247  4.54855  3.87102  4.05501  4.14838  4.14058  1.59243  2.88107  3.44703  5.99791  4.84575    307 a - - -
          2.68618  4.42225  2.77519  2.73123  3.46354  2.40513  3.72494  3.29354  2.67741  2.69355  4.24690  2.90347  2.73739  3.18146  2.89801  2.37887  2.77519  2.98518  4.58477  3.61503
          0.01521  4.58916  5.31150  0.61958  0.77255  0.48576  0.95510
    103   2.67451  4.75357  3.57057  3.25821  4.49313  3.49734  4.32899  3.90630  3.06500  3.35198  4.46199  3.56600  0.80822  3.56876  3.05196  2.90738  3.21285  3.50443  5.81129  4.54891    308 p - - -
          2.68618  4.42225  2.77519  2.73123  3.46354  2.40513  3.72494  3.29354  2.67741  2.69355  4.24690  2.90347  2.73739  3.18146  2.89801  2.37887  2.77519  2.98518  4.58477  3.61503
          0.01521  4.58916  5.31150  0.61958  0.77255  0.48576  0.95510
    104   2.73240  5.15313  2.15997  2.45212  4.46416  3.51603  3.72593  3.86510  2.41559  3.32589  4.21395  2.94728  3.53116  2.79719  2.95468  1.94863  2.15785  3.49521  5.61787  4.23059    309 s - - -
          2.68618  4.42225  2.77519  2.73123  3.46354  2.40513  3.72494  3.29354  2.67741  2.69355  4.24690  2.90347  2.73739  3.18146  2.89801  2.37887  2.77519  2.98518  4.58477  3.61503
          0.01521  4.58916  5.31150  0.61958  0.77255  0.48576  0.95510
    105   2.55260  4.14145  4.42038  3.83227  2.61983  3.81467  4.22718  2.21684  3.76509  1.66894  2.79056  3.84482  4.26314  3.92709  3.83131  3.20469  2.89481  1.75835  4.77029  3.59033    310 l - - -
          2.68618  4.42225  2.77519  2.73123  3.46354  2.40513  3.72494  3.29354  2.67741  2.69355  4.24690  2.90347  2.73739  3.18146  2.89801  2.37887  2.77519  2.98518  4.58477  3.61503
          0.01521  4.58916  5.31150  0.61958  0.77255  0.48576  0.95510
    106   2.41409  3.45444  3.59252  3.02963  2.56886  2.81561  3.34315  2.88181  2.96665  2.54398  3.44085  3.36086  4.10297  3.22548  3.31950  2.86111  2.95597  2.66395  4.61131  2.33111    311 y - - -
          2.68618  4.42225  2.77519  2.73123  3.46354  2.40513  3.72494  3.29354  2.67741  2.69355  4.24690  2.90347  2.73739  3.18146  2.89801  2.37887  2.77519  2.98518  4.58477  3.61503
          0.01521  4.58916  5.31150  0.61958  0.77255  0.48576  0.95510
    107   2.43880  5.22817  2.31663  2.30671  4.56434  3.42926  3.65970  4.04497  2.16547  3.45663  4.27206  2.59805  3.90127  2.72015  2.84689  2.00016  2.75384  3.58309  5.66572  4.25853    312 s - - -
          2.68618  4.42225  2.77519  2.73123  3.46354  2.40513  3.72494  3.29354  2.67741  2.69355  4.24690  2.90347  2.73739  3.18146  2.89801  2.37887  2.77519  2.98518  4.58477  3.61503
          0.01521  4.58916  5.31150  0.61958  0.77255  0.48576  0.95510
    108   3.15605  4.55373  5.19258  4.64226  3.68544  4.63565  5.08629  1.47198  4.51129  1.66351  3.40381  4.75530  4.91712  4.68269  4.60619  3.98898  3.35944  1.13988  5.51912  4.18429    313 v - - -
          2.68618  4.42225  2.77519  2.73123  3.46354  2.40513  3.72494  3.29354  2.67741  2.69355  4.24690  2.90347  2.73739  3.18146  2.89801  2.37887  2.77519  2.98518  4.58477  3.61503
          0.01802  4.58916  4.86733  0.61958  0.77255  0.48576  0.95510
    109   2.96958  4.20052  4.86507  4.27182  3.04178  4.19141  4.54581  1.68657  4.09433  1.53877  3.07406  4.32315  4.52265  4.23454  4.14162  3.33935  3.20322  1.53547  5.02201  3.75955    314 v - - -
          2.68618  4.42225  2.77519  2.73123  3.46354  2.40513  3.72494  3.29354  2.67741  2.69355  4.24690  2.90347  2.73739  3.18146  2.89801  2.37887  2.77519  2.98518  4.58477  3.61503
          0.01525  4.58639  5.30874  0.61958  0.77255  0.49091  0.94693
    110   2.37211  4.88802  2.94745  2.25798  4.51994  3.12643  3.63953  3.84482  2.36705  3.46269  4.15825  2.42418  3.89813  2.25936  2.71232  2.28044  2.64469  3.57360  5.63568  4.23576    315 e - - -
          2.68618  4.42225  2.77519  2.73123  3.46354  2.40513  3.72494  3.29354  2.67741  2.69355  4.24690  2.90347  2.73739  3.18146  2.89801  2.37887  2.77519  2.98518  4.58477  3.61503
          0.01525  4.58639  5.30874  0.61958  0.77255  0.49091  0.94693
    111   2.58234  4.66855  3.02506  2.47982  4.18157  3.35265  3.48980  3.71790  2.51354  3.28984  3.90960  2.37980  3.92812  2.86779  2.91712  1.72335  2.50905  3.36577  5.50278  4.03024    316 s - - -
          2.68618  4.42225  2.77519  2.73123  3.46354  2.40513  3.72494  3.29354  2.67741  2.69355  4.24690  2.90347  2.73739  3.18146  2.89801  2.37887  2.77519  2.98518  4.58477  3.61503
          0.01525  4.58639  5.30874  0.61958  0.77255  0.49091  0.94693
    112   3.48756  5.60339  3.91065  3.17837  5.14659  4.05081  3.83182  4.45301  1.78475  3.82093  4.69399  2.99565  4.39565  3.02790  0.79570  3.45982  3.62010  4.13009  5.80116  4.67978    317 r - - -
          2.68618  4.42225  2.77519  2.73123  3.46354  2.40513  3.72494  3.29354  2.67741  2.69355  4.24690  2.90347  2.73739  3.18146  2.89801  2.37887  2.77519  2.98518  4.58477  3.61503
          0.01525  4.58639  5.30874  0.61958  0.77255  0.49091  0.94693
    113   2.91607  4.32871  4.81657  4.21409  2.83567  4.14938  4.47692  2.00706  4.03300  1.20582  2.42023  4.27363  4.47499  4.15504  4.07473  3.29603  3.15425  2.17649  4.94088  3.67985    318 l - - -
          2.68641  4.42152  2.77542  2.73111  3.46340  2.40523  3.72517  3.29346  2.67713  2.69344  4.24713  2.90307  2.73727  3.18169  2.89824  2.37885  2.77505  2.98541  4.58500  3.61526
          0.05899  2.95010  5.30874  2.25986  0.11022  0.48256  0.96025
    114   2.56311  4.03112  3.55303  2.93559  3.43913  3.50180  3.42279  2.90245  2.88139  1.65199  3.12643  3.10361  4.07118  2.89862  2.94486  2.81000  2.85301  2.71597  5.05469  3.81440    339 l - - -
          2.68618  4.42225  2.77519  2.73123  3.46354  2.40513  3.72494  3.29354  2.67741  2.69355  4.24690  2.90347  2.73739  3.18146  2.89801  2.37887  2.77519  2.98518  4.58477  3.61503
          0.01521  4.58916  5.31150  0.61958  0.77255  0.48576  0.95510
    115   2.42076  5.15623  2.92444  2.40922  4.46770  3.43772  3.72510  3.92737  2.39059  3.45048  4.21594  2.51512  3.92055  2.71255  2.90108  1.73940  2.39420  3.53080  5.61894  4.23185    340 s - - -
          2.68618  4.42225  2.77519  2.73123  3.46354  2.40513  3.72494  3.29354  2.67741  2.69355  4.24690  2.90347  2.73739  3.18146  2.89801  2.37887  2.77519  2.98518  4.58477  3.61503
          0.01521  4.58916  5.31150  0.61958  0.77255  0.48576  0.95510
    116   1.89083  3.95510  3.95969  3.38258  3.22135  3.78455  4.07700  2.24771  3.29665  2.45777  3.25733  3.67607  4.16075  3.55246  3.55095  2.34776  2.14983  2.51299  4.88704  3.45461    341 a - - -
          2.68618  4.42225  2.77519  2.73123  3.46354  2.40513  3.72494  3.29354  2.67741  2.69355  4.24690  2.90347  2.73739  3.18146  2.89801  2.37887  2.77519  2.98518  4.58477  3.61503
          0.01521  4.58916  5.31150  0.61958  0.77255  0.48576  0.95510
    117   2.42888  4.21152  4.16260  3.57707  3.20719  3.68906  4.12805  2.23803  3.46189  1.92432  3.23025  3.49859  4.19575  3.68668  3.65189  2.40787  2.51249  1.93019  4.82501  3.58057    342 l - - -
          2.68618  4.42225  2.77519  2.73123  3.46354  2.40513  3.72494  3.29354  2.67741  2.69355  4.24690  2.90347  2.73739  3.18146  2.89801  2.37887  2.77519  2.98518  4.58477  3.61503
          0.01521  4.58916  5.31150  0.61958  0.77255  0.48576  0.95510
    118   2.61462  4.60435  3.34644  2.76419  3.01706  3.64431  2.84968  3.14394  2.80113  2.53697  3.65934  3.07809  4.02802  3.00773  2.92476  2.35526  2.53809  2.85068  4.63503  2.67994    343 s - - -
          2.68618  4.42225  2.77519  2.73123  3.46354  2.40513  3.72494  3.29354  2.67741  2.69355  4.24690  2.90347  2.73739  3.18146  2.89801  2.37887  2.77519  2.98518  4.58477  3.61503
          0.01521  4.58916  5.31150  0.61958  0.77255  0.48576  0.95510
    119   2.33970  4.98395  2.94644  2.47271  4.06643  3.11999  2.53755  3.85286  2.47226  3.20527  4.16062  2.43990  3.79006  2.66078  2.90187  2.21643  2.77257  3.46949  5.57033  4.08751    344 s - - -
          2.68618  4.42225  2.77519  2.73123  3.46354  2.40513  3.72494  3.29354  2.67741  2.69355  4.24690  2.90347  2.73739  3.18146  2.89801  2.37887  2.77519  2.98518  4.58477  3.61503
          0.01521  4.58916  5.31150  0.61958  0.77255  0.48576  0.95510
    120   3.65317  4.91474  5.53438  4.94820  2.41917  4.97045  5.26395  1.85105  4.80315  0.74831  2.97860  5.10179  5.09879  4.75690  4.79045  4.33027  3.75813  2.49082  5.41503  4.38852    345 l - - -
          2.68618  4.42225  2.77519  2.73123  3.46354  2.40513  3.72494  3.29354  2.67741  2.69355  4.24690  2.90347  2.73739  3.18146  2.89801  2.37887  2.77519  2.98518  4.58477  3.61503
          0.01521  4.58916  5.31150  0.61958  0.77255  0.48576  0.95510
    121   2.68038  5.22077  2.90791  2.19504  4.47113  3.43236  3.69176  3.99662  2.25902  3.48529  4.26374  2.42451  3.89772  2.39392  2.40690  2.12469  2.68081  3.60754  5.65727  4.19073    346 s - - -
          2.68618  4.42225  2.77519  2.73123  3.46354  2.40513  3.72494  3.29354  2.67741  2.69355  4.24690  2.90347  2.73739  3.18146  2.89801  2.37887  2.77519  2.98518  4.58477  3.61503
          0.01521  4.58916  5.31150  0.61958  0.77255  0.48576  0.95510
    122   2.65352  5.21527  2.91477  2.17444  4.55059  3.45881  3.58030  4.02864  1.82906  3.51557  3.77767  2.55500  3.89963  2.68625  2.75494  2.11172  2.81993  3.60077  5.65297  4.24949    347 k - - -
          2.68618  4.42225  2.77519  2.73123  3.46354  2.40513  3.72494  3.29354  2.67741  2.69355  4.24690  2.90347  2.73739  3.18146  2.89801  2.37887  2.77519  2.98518  4.58477  3.61503
          0.01521  4.58916  5.31150  0.61958  0.77255  0.48576  0.95510
    123   1.83117  4.22210  3.93592  3.36066  2.61910  3.77715  4.07559  2.70952  3.27846  2.31678  3.23630  3.66247  4.15749  3.53845  3.54149  2.35986  2.28019  2.43322  4.90443  3.69836    348 a - - -
          2.68618  4.42225  2.77519  2.73123  3.46354  2.40513  3.72494  3.29354  2.67741  2.69355  4.24690  2.90347  2.73739  3.18146  2.89801  2.37887  2.77519  2.98518  4.58477  3.61503
          0.01521  4.58916  5.31150  0.61958  0.77255  0.48576  0.95510
    124   2.77266  4.21315  4.69488  4.08828  2.17366  4.00034  4.32149  2.12895  3.89819  1.44605  2.86912  4.12814  4.34810  3.90434  3.93787  3.26984  3.06295  2.20632  4.81425  3.03056    349 l - - -
          2.68618  4.42225  2.77519  2.73123  3.46354  2.40513  3.72494  3.29354  2.67741  2.69355  4.24690  2.90347  2.73739  3.18146  2.89801  2.37887  2.77519  2.98518  4.58477  3.61503
          0.01521  4.58916  5.31150  0.61958  0.77255  0.48576  0.95510
    125   2.66920  5.23200  2.27924  2.17182  4.57286  3.27321  3.59794  4.05627  2.05352  3.53542  4.27414  2.77124  3.32987  2.76741  2.72858  2.22885  2.80626  3.42516  5.66692  4.25777    350 k - - -
          2.68618  4.42225  2.77519  2.73123  3.46354  2.40513  3.72494  3.29354  2.67741  2.69355  4.24690  2.90347  2.73739  3.18146  2.89801  2.37887  2.77519  2.98518  4.58477  3.61503
          0.01521  4.58916  5.31150  0.61958  0.77255  0.48576  0.95510
    126   2.52490  4.74141  2.70924  2.12366  4.45355  3.26649  3.70474  3.58769  2.35181  2.98507  4.07694  2.78250  3.90604  2.63275  2.71480  2.53122  2.25797  3.28235  5.59963  4.21164    351 e - - -
          2.68618  4.42225  2.77519  2.73123  3.46354  2.40513  3.72494  3.29354  2.67741  2.69355  4.24690  2.90347  2.73739  3.18146  2.89801  2.37887  2.77519  2.98518  4.58477  3.61503
          0.01521  4.58916  5.31150  0.61958  0.77255  0.48576  0.95510
    127   1.90151  4.13342  4.13103  3.54654  3.32579  3.82002  4.11913  2.35731  3.43560  1.83374  3.13332  3.77764  4.05079  3.14329  3.63542  3.03914  2.68720  2.14184  4.83128  3.37615    352 l - - -
          2.68618  4.42225  2.77519  2.73123  3.46354  2.40513  3.72494  3.29354  2.67741  2.69355  4.24690  2.90347  2.73739  3.18146  2.89801  2.37887  2.77519  2.98518  4.58477  3.61503
          0.02105  4.58916  4.54014  0.61958  0.77255  0.48576  0.95510
    128   2.61247  5.02727  2.70144  2.36324  4.47258  3.32516  3.14679  3.89226  2.40484  3.03138  3.85898  2.51343  3.90180  2.62129  2.38613  2.35863  2.85675  3.10093  5.60931  3.82085    353 s - - -
          2.68614  4.42225  2.77518  2.73123  3.46354  2.40513  3.72495  3.29354  2.67741  2.69355  4.24690  2.90347  2.73740  3.18147  2.89801  2.37887  2.77520  2.98519  4.58477  3.61503
          0.04160  3.73128  4.08743  0.52562  0.89451  0.49643  0.93827
    129   2.47763  5.21688  2.76435  2.27480  4.55456  3.35761  3.68673  4.03528  2.05976  3.38461  4.25993  2.48357  3.59839  2.71943  2.62558  2.04096  2.86175  3.60364  5.65372  4.24723    355 s - - -
          2.68618  4.42225  2.77519  2.73123  3.46354  2.40513  3.72494  3.29354  2.67741  2.69355  4.24690  2.90347  2.73739  3.18146  2.89801  2.37887  2.77519  2.98518  4.58477  3.61503
          0.04848  4.57151  3.29745  0.61958  0.77255  0.51794  0.90571
    130   2.30359  4.03095  4.23377  3.64356  3.13657  3.75392  3.80848  2.34085  3.45423  1.68882  2.80620  3.76302  4.18626  3.32606  3.45345  3.07348  2.91947  2.19733  4.77721  2.92080    356 l - - -
          2.68618  4.42225  2.77519  2.73123  3.46354  2.40513  3.72494  3.29354  2.67741  2.69355  4.24690  2.90347  2.73739  3.18146  2.89801  2.37887  2.77519  2.98518  4.58477  3.61503
          0.02209  4.53904  4.49482  0.61958  0.77255  0.57323  0.82943
    131   2.47844  4.55586  3.34171  2.76596  3.53716  3.61593  3.79221  2.99705  2.69900  2.77361  3.32277  3.17438  2.80910  2.97183  2.62926  2.38211  2.55669  2.56268  5.16717  3.35344    357 s - - -
          2.68618  4.42225  2.77519  2.73123  3.46354  2.40513  3.72494  3.29354  2.67741  2.69355  4.24690  2.90347  2.73739  3.18146  2.89801  2.37887  2.77519  2.98518  4.58477  3.61503
          0.01610  4.53304  5.25538  0.61958  0.77255  0.58292  0.81704
    132   2.66981  5.19576  2.78849  2.21580  4.53152  3.48524  3.50488  3.69696  2.12617  3.38052  3.92568  2.56498  3.25787  2.58193  2.25695  2.53162  2.77762  3.58141  5.63386  4.10519    358 k - - -
          2.68618  4.42225  2.77519  2.73123  3.46354  2.40513  3.72494  3.29354  2.67741  2.69355  4.24690  2.90347  2.73739  3.18146  2.89801  2.37887  2.77519  2.98518  4.58477  3.61503
          0.01610  4.53304  5.25538  0.61958  0.77255  0.58292  0.81704
    133   3.36907  4.77913  4.41407  4.32927  1.25776  4.39541  3.86279  3.28882  4.17773  2.86281  3.92039  4.22815  4.72892  4.23079  4.24469  2.89771  3.66535  3.12482  2.10171  1.68495    359 f - - -
          2.68618  4.42225  2.77519  2.73123  3.46354  2.40513  3.72494  3.29354  2.67741  2.69355  4.24690  2.90347  2.73739  3.18146  2.89801  2.37887  2.77519  2.98518  4.58477  3.61503
          0.03860  4.53304  3.60771  0.61958  0.77255  0.55515  0.85328
    134   2.65750  5.13400  2.86299  2.18199  3.62006  3.46273  2.90052  3.90980  2.35595  3.35058  4.18354  2.58774  3.88391  2.65890  2.89145  2.12607  2.48343  3.50692  5.58670  4.01666    360 s - - -
          2.68618  4.42225  2.77519  2.73123  3.46354  2.40513  3.72494  3.29354  2.67741  2.69355  4.24690  2.90347  2.73739  3.18146  2.89801  2.37887  2.77519  2.98518  4.58477  3.61503
          0.01100  4.51557        *  0.61958  0.77255  0.00000        *
//
HMMER3/f [3.3 | Nov 2019]
NAME  Med7
ACC   PF05983.12
DESC  MED7 protein
LENG  193
ALPH  amino
RF    no
MM    no
CONS  yes
CS    no
MAP   yes
DATE  Fri Apr 17 12:10:30 2020
NSEQ  137
EFFN  3.440887
CKSUM 2653528747
GA    25.80 25.80
TC    28.10 26.70
NC    25.50 25.60
STATS LOCAL MSV      -10.6187  0.70579
STATS LOCAL VITERBI  -11.4756  0.70579
STATS LOCAL FORWARD   -4.4234  0.70579
HMM          A        C        D        E        F        G        H        I        K        L        M        N        P        Q        R        S        T        V        W        Y   
            m->m     m->i     m->d     i->m     i->i     d->m     d->d
  COMPO   2.64264  4.64758  2.98774  2.52013  3.33468  3.20342  3.61292  3.02646  2.58215  2.36445  3.65376  2.96265  2.91103  2.88865  2.87736  2.66100  2.82982  2.92363  4.82556  3.42714
          2.68618  4.42225  2.77519  2.73123  3.46354  2.40513  3.72494  3.29354  2.67741  2.69355  4.24690  2.90347  2.73739  3.18146  2.89801  2.37887  2.77519  2.98518  4.58477  3.61503
          0.24771  5.03576  1.54686  0.61958  0.77255  0.00000        *
      1   2.55155  4.33258  4.13230  3.55142  2.66622  3.88998  4.18389  2.47124  3.45322  2.29120  3.44584  3.81419  4.26219  3.13528  3.68002  1.95884  2.30999  2.01106  4.94137  3.74237      1 s - - -
          2.68618  4.42225  2.77519  2.73123  3.46354  2.40513  3.72494  3.29354  2.67741  2.69355  4.24690  2.90347  2.73739  3.18146  2.89801  2.37887  2.77519  2.98518  4.58477  3.61503
          0.01230  4.80034  5.52269  0.61958  0.77255  0.48362  0.95854
      2   2.50938  4.93595  3.20080  2.43899  4.36997  3.66855  3.83335  3.92360  2.66833  3.48632  4.27370  2.96768  4.07565  2.89157  3.10525  1.17121  2.71417  3.55773  5.68932  4.32816      2 s - - -
          2.68618  4.42225  2.77519  2.73123  3.46354  2.40513  3.72494  3.29354  2.67741  2.69355  4.24690  2.90347  2.73739  3.18146  2.89801  2.37887  2.77519  2.98518  4.58477  3.61503
          0.01055  4.95240  5.67474  0.61958  0.77255  0.41853  1.07298
      3   1.84453  4.52789  3.97482  3.33585  2.53235  3.26366  4.20569  2.97514  3.16325  2.01888  3.63754  3.75161  2.68058  3.61512  3.63936  2.73829  2.53373  2.57188  5.12404  3.90813      3 a - - -
          2.68618  4.42225  2.77519  2.73123  3.46354  2.40513  3.72494  3.29354  2.67741  2.69355  4.24690  2.90347  2.73739  3.18146  2.89801  2.37887  2.77519  2.98518  4.58477  3.61503
          0.00983  5.02296  5.74531  0.61958  0.77255  0.46361  0.99158
      4   4.68166  5.73830  5.79055  5.62008  0.65443  5.35802  4.17648  4.31605  5.39827  3.05459  4.34989  4.99023  4.98827  5.12825  5.23574  4.74023  4.88477  4.23413  3.57484  1.27502      4 F - - -
          2.68618  4.42225  2.77519  2.73123  3.46354  2.40513  3.72494  3.29354  2.67741  2.69355  4.24690  2.90347  2.73739  3.18146  2.89801  2.37887  2.77519  2.98518  4.58477  3.61503
          0.00971  5.03576  5.75810  0.61958  0.77255  0.48576  0.95510
      5   2.98868  5.09792  4.41755  4.31265  5.06888  3.87030  5.30638  4.47455  4.28714  3.57134  5.21230  4.36032  0.33859  4.67246  4.47944  3.41361  3.74078  4.03155  6.51142  5.27114      5 P - - -
          2.68618  4.42225  2.77519  2.73123  3.46354  2.40513  3.72494  3.29354  2.67741  2.69355  4.24690  2.90347  2.73739  3.18146  2.89801  2.37887  2.77519  2.98518  4.58477  3.61503
          0.00971  5.03576  5.75810  0.61958  0.77255  0.48576  0.95510
      6   2.43933  5.24714  2.61784  2.65524  4.53299  3.63088  3.68232  3.86653  2.65507  2.97071  4.08221  2.89416  1.58531  2.91914  3.13515  2.54293  2.78949  3.55816  5.71871  4.34729      6 p - - -
          2.68618  4.42225  2.77519  2.73123  3.46354  2.40513  3.72494  3.29354  2.67741  2.69355  4.24690  2.90347  2.73739  3.18146  2.89801  2.37887  2.77519  2.98518  4.58477  3.61503
          0.00971  5.03576  5.75810  0.61958  0.77255  0.48576  0.95510
      7   4.82362  6.23930  5.51272  5.54765  6.29071  4.87334  6.39017  6.30438  5.72574  5.69477  6.85829  5.72575  0.06636  6.05374  5.72598  5.04856  5.34043  5.79159  7.01966  6.45740      7 P - - -
          2.68618  4.42225  2.77519  2.73123  3.46354  2.40513  3.72494  3.29354  2.67741  2.69355  4.24690  2.90347  2.73739  3.18146  2.89801  2.37887  2.77519  2.98518  4.58477  3.61503
          0.00971  5.03576  5.75810  0.61958  0.77255  0.48576  0.95510
      8   3.11397  5.02421  4.35096  4.27495  5.12426  3.77384  5.28569  4.22376  4.29921  4.40484  5.34722  4.29019  0.33484  4.65787  4.48986  3.11402  3.65640  4.12089  6.53742  5.25484      8 P - - -
          2.68617  4.42228  2.77520  2.73123  3.46356  2.40515  3.72497  3.29351  2.67743  2.69357  4.24615  2.90349  2.73742  3.18149  2.89803  2.37884  2.77522  2.98518  4.58458  3.61506
          0.07621  2.65615  5.75810  0.27102  1.43801  0.48576  0.95510
      9   2.55926  5.20449  3.21173  2.50051  4.05154  3.58771  3.55973  3.85210  2.56508  3.29538  4.17872  3.20754  1.85340  2.50148  3.06804  2.12747  2.96616  3.22835  5.31335  3.50754     10 p - - -
          2.68618  4.42225  2.77519  2.73123  3.46354  2.40513  3.72494  3.29354  2.67741  2.69355  4.24690  2.90347  2.73739  3.18146  2.89801  2.37887  2.77519  2.98518  4.58477  3.61503
          0.00971  5.03576  5.75810  0.61958  0.77255  0.48576  0.95510
     10   2.97607  4.42986  4.49905  3.79130  1.69238  4.08229  3.07223  2.72319  3.77662  2.31867  3.54614  3.94381  4.44903  3.86454  3.39345  3.37374  3.20769  2.48271  4.92900  1.66473     11 y - - -
          2.68618  4.42225  2.77519  2.73123  3.46354  2.40513  3.72494  3.29354  2.67741  2.69355  4.24690  2.90347  2.73739  3.18146  2.89801  2.37887  2.77519  2.98518  4.58477  3.61503
          0.00971  5.03576  5.75810  0.61958  0.77255  0.48576  0.95510
     11   3.18158  4.65496  5.05626  4.51501  2.20127  4.40028  3.67804  2.40194  4.31877  2.76103  3.77887  4.43753  4.75081  4.40504  4.33525  3.62898  3.52983  2.61158  2.55585  1.07637     12 y - - -
          2.68618  4.42225  2.77519  2.73123  3.46354  2.40513  3.72494  3.29354  2.67741  2.69355  4.24690  2.90347  2.73739  3.18146  2.89801  2.37887  2.77519  2.98518  4.58477  3.61503
          0.00971  5.03576  5.75810  0.61958  0.77255  0.48576  0.95510
     12   2.81173  5.38401  3.10086  2.57595  4.72068  3.61187  3.86213  4.19737  1.32662  3.40063  4.42781  2.67217  4.07064  2.50452  2.62051  2.72344  2.58681  3.35205  5.81990  4.41898     13 k - - -
          2.68618  4.42225  2.77519  2.73123  3.46354  2.40513  3.72494  3.29354  2.67741  2.69355  4.24690  2.90347  2.73739  3.18146  2.89801  2.37887  2.77519  2.98518  4.58477  3.61503
          0.00971  5.03576  5.75810  0.61958  0.77255  0.48576  0.95510
     13   2.67674  5.01390  2.97769  2.41129  2.98575  3.69072  2.67596  4.00096  2.31839  2.05604  4.24705  2.76866  4.08268  2.71859  2.63400  2.77937  3.12429  3.62237  5.72832  3.60151     14 l - - -
          2.68618  4.42225  2.77519  2.73123  3.46354  2.40513  3.72494  3.29354  2.67741  2.69355  4.24690  2.90347  2.73739  3.18146  2.89801  2.37887  2.77519  2.98518  4.58477  3.61503
          0.00971  5.03576  5.75810  0.61958  0.77255  0.48576  0.95510
     14   5.07955  4.96558  5.92368  5.88889  0.70131  5.54678  4.15483  4.65564  5.65299  3.80588  5.17263  5.07155  5.79362  5.25682  5.41536  4.95375  5.26748  4.60138  3.61839  1.03043     15 f - - -
          2.68618  4.42225  2.77519  2.73123  3.46354  2.40513  3.72494  3.29354  2.67741  2.69355  4.24690  2.90347  2.73739  3.18146  2.89801  2.37887  2.77519  2.98518  4.58477  3.61503
          0.00971  5.03576  5.75810  0.61958  0.77255  0.48576  0.95510
     15   2.74565  5.12673  3.19807  2.64007  4.37414  3.50088  3.93052  3.79473  2.66387  2.98303  4.19784  3.14400  4.11803  2.95871  2.89751  2.60042  1.20391  3.23492  5.62585  4.28583     16 t - - -
          2.68618  4.42225  2.77519  2.73123  3.46354  2.40513  3.72494  3.29354  2.67741  2.69355  4.24690  2.90347  2.73739  3.18146  2.89801  2.37887  2.77519  2.98518  4.58477  3.61503
          0.00971  5.03576  5.75810  0.61958  0.77255  0.48576  0.95510
     16   2.68861  4.79879  2.43429  2.01665  4.22568  3.66478  3.60204  4.22604  2.18739  3.65932  4.43866  2.63357  2.51599  2.77349  3.03139  2.33551  2.64535  3.68269  5.83119  4.42114     17 e - - -
          2.68618  4.42225  2.77519  2.73123  3.46354  2.40513  3.72494  3.29354  2.67741  2.69355  4.24690  2.90347  2.73739  3.18146  2.89801  2.37887  2.77519  2.98518  4.58477  3.61503
          0.00971  5.03576  5.75810  0.61958  0.77255  0.48576  0.95510
     17   2.69980  5.39856  2.32039  1.54803  4.56400  3.58944  3.14147  4.22736  2.49232  3.70326  4.43959  3.00601  3.62775  2.71962  2.63093  2.56167  3.06578  3.57096  5.83201  3.39559     18 e - - -
          2.68618  4.42225  2.77519  2.73123  3.46354  2.40513  3.72494  3.29354  2.67741  2.69355  4.24690  2.90347  2.73739  3.18146  2.89801  2.37887  2.77519  2.98518  4.58477  3.61503
          0.01292  5.03576  5.06170  0.61958  0.77255  0.48576  0.95510
     18   2.57106  5.46528  2.52952  2.54647  4.79704  3.49446  3.81327  4.27952  2.64503  3.76486  4.51427  1.17488  4.11189  2.75943  2.95845  2.81790  3.12495  3.75042  5.90335  4.49003     19 n - - -
          2.68618  4.42225  2.77519  2.73123  3.46354  2.40513  3.72494  3.29354  2.67741  2.69355  4.24690  2.90347  2.73739  3.18146  2.89801  2.37887  2.77519  2.98518  4.58477  3.61503
          0.03368  5.03258  3.62679  0.61958  0.77255  0.49501  0.94050
     19   2.59581  4.60335  3.64744  2.86221  3.73759  3.88634  4.14170  2.32851  2.73595  1.52421  3.65353  3.63484  4.26505  3.38880  2.71532  3.03258  2.98662  2.28021  5.18736  3.95637     20 l - - -
          2.68618  4.42225  2.77519  2.73123  3.46354  2.40513  3.72494  3.29354  2.67741  2.69355  4.24690  2.90347  2.73739  3.18146  2.89801  2.37887  2.77519  2.98518  4.58477  3.61503
          0.00997  5.00886  5.73121  0.61958  0.77255  0.56046  0.84618
     20   2.26548  5.39013  2.65108  2.15616  4.73530  3.46221  3.76125  4.22133  1.93330  3.53847  4.43077  2.81281  3.47742  2.51739  2.55506  2.44109  2.84340  3.44393  5.82273  4.41173     21 k - - -
          2.68618  4.42225  2.77519  2.73123  3.46354  2.40513  3.72494  3.29354  2.67741  2.69355  4.24690  2.90347  2.73739  3.18146  2.89801  2.37887  2.77519  2.98518  4.58477  3.61503
          0.02437  5.00886  4.05161  0.61958  0.77255  0.56046  0.84618
     21   2.61859  5.25383  3.09546  2.55645  4.39369  3.59310  3.77150  3.70079  1.88385  2.51399  4.23628  2.89670  3.69674  2.78113  2.09637  2.58536  2.92347  3.41303  4.78804  3.54841     22 k - - -
          2.68575  4.42229  2.77523  2.73127  3.46348  2.40516  3.72498  3.29358  2.67744  2.69359  4.24693  2.90350  2.73737  3.18150  2.89804  2.37890  2.77523  2.98522  4.58481  3.61507
          0.32517  2.28866  1.73617  0.21908  1.62587  0.59714  0.79936
     22   2.52330  4.23467  4.54616  3.75480  2.37992  3.96135  4.28132  2.40347  3.47168  1.27745  3.29282  4.04196  4.32684  3.82356  3.87075  3.26182  2.89859  2.39240  4.85190  3.16024     24 l - - -
          2.68618  4.42225  2.77519  2.73123  3.46354  2.40513  3.72494  3.29354  2.67741  2.69355  4.24690  2.90347  2.73739  3.18146  2.89801  2.37887  2.77519  2.98518  4.58477  3.61503
          0.02151  4.80478  4.33601  0.61958  0.77255  0.95748  0.48428
     23   2.27113  5.30214  2.55926  2.12156  4.64473  3.48120  3.75886  3.93075  2.04975  3.56322  4.34358  3.01286  2.88735  2.65880  2.61486  2.30032  2.96604  3.69148  5.73619  4.32674     25 k - - -
          2.68618  4.42225  2.77519  2.73123  3.46354  2.40513  3.72494  3.29354  2.67741  2.69355  4.24690  2.90347  2.73739  3.18146  2.89801  2.37887  2.77519  2.98518  4.58477  3.61503
          0.01236  4.79562  5.51797  0.61958  0.77255  0.97058  0.47620
     24   2.53281  5.26712  2.86525  1.70386  4.59583  3.50394  3.60211  3.61752  2.32991  2.94210  4.31213  2.98697  3.96929  2.46407  2.78054  2.49259  2.70072  3.33343  5.70968  4.30887     26 e - - -
          2.68618  4.42225  2.77519  2.73123  3.46354  2.40513  3.72494  3.29354  2.67741  2.69355  4.24690  2.90347  2.73739  3.18146  2.89801  2.37887  2.77519  2.98518  4.58477  3.61503
          0.02213  4.79562  4.29606  0.61958  0.77255  0.97058  0.47620
     25   2.75261  3.80136  4.04212  3.65631  3.21973  3.75548  3.72849  2.14970  3.34418  1.52103  3.23903  3.85873  3.98903  3.82415  3.80887  3.22470  2.44959  2.39403  3.44602  3.19966     27 l - - -
          2.68618  4.42225  2.77519  2.73123  3.46354  2.40513  3.72494  3.29354  2.67741  2.69355  4.24690  2.90347  2.73739  3.18146  2.89801  2.37887  2.77519  2.98518  4.58477  3.61503
          0.01248  4.78597  5.50831  0.61958  0.77255  0.98409  0.46805
     26   2.79860  5.08681  2.96783  2.21168  4.63897  3.42283  3.75773  4.06100  1.72728  3.54649  4.33886  2.78443  3.66704  2.35698  2.15119  2.76285  2.87571  3.34825  5.73009  4.32403     28 k - - -
          2.68618  4.42225  2.77519  2.73123  3.46354  2.40513  3.72494  3.29354  2.67741  2.69355  4.24690  2.90347  2.73739  3.18146  2.89801  2.37887  2.77519  2.98518  4.58477  3.61503
          0.01248  4.78597  5.50831  0.61958  0.77255  0.98409  0.46805
     27   2.44171  4.45722  2.80582  1.98823  4.61697  3.29150  3.69965  4.04259  2.10245  3.34922  4.32414  2.83491  3.96281  2.70070  2.81275  2.31063  2.37665  3.62008  5.71925  4.07072     29 e - - -
          2.68618  4.42225  2.77519  2.73123  3.46354  2.40513  3.72494  3.29354  2.67741  2.69355  4.24690  2.90347  2.73739  3.18146  2.89801  2.37887  2.77519  2.98518  4.58477  3.61503
          0.01248  4.78597  5.50831  0.61958  0.77255  0.98409  0.46805
     28   2.50728  5.29905  2.63526  1.80320  4.64243  3.38428  3.21198  3.93135  2.12004  3.40034  3.93572  2.78812  3.96024  2.50401  2.66534  2.66675  2.85106  3.68879  5.73269  4.32283     30 e - - -
          2.68618  4.42225  2.77519  2.73123  3.46354  2.40513  3.72494  3.29354  2.67741  2.69355  4.24690  2.90347  2.73739  3.18146  2.89801  2.37887  2.77519  2.98518  4.58477  3.61503
          0.01869  4.78597  4.58843  0.61958  0.77255  0.98409  0.46805
     29   2.17551  5.23660  2.36516  2.44009  4.23320  3.36047  3.25319  3.50062  2.26449  3.20175  4.28420  2.81254  3.38269  2.76853  2.89169  2.48733  2.72153  3.31588  5.68523  3.78175     31 a - - -
          2.68618  4.42225  2.77519  2.73123  3.46354  2.40513  3.72494  3.29354  2.67741  2.69355  4.24690  2.90347  2.73739  3.18146  2.89801  2.37887  2.77519  2.98518  4.58477  3.61503
          0.01914  4.77983  4.55096  0.61958  0.77255  0.85391  0.55468
     30   2.39831  5.20561  2.94427  2.30632  4.35948  2.72758  3.72827  3.65160  2.34595  2.84344  3.07660  2.83173  3.45018  2.59381  2.93204  2.43188  2.73783  3.36447  5.66462  4.28089     32 e - - -
          2.68618  4.42225  2.77519  2.73123  3.46354  2.40513  3.72494  3.29354  2.67741  2.69355  4.24690  2.90347  2.73739  3.18146  2.89801  2.37887  2.77519  2.98518  4.58477  3.61503
          0.04818  4.81322  3.24643  0.61958  0.77255  0.94514  0.49205
     31   2.37576  5.25261  2.72503  2.26628  4.19071  3.17137  3.69521  3.71056  2.08033  3.24560  4.29844  3.02138  3.20640  2.77812  2.89630  2.36028  2.30552  3.47048  5.69713  4.29823     33 k - - -
          2.68618  4.42225  2.77519  2.73123  3.46354  2.40513  3.72494  3.29354  2.67741  2.69355  4.24690  2.90347  2.73739  3.18146  2.89801  2.37887  2.77519  2.98518  4.58477  3.61503
          0.03810  4.77762  3.54175  0.61958  0.77255  0.99552  0.46129
     32   2.65760  5.24561  2.40657  2.17762  4.57197  2.98764  3.53479  3.90779  2.42188  3.26563  4.29124  2.87131  3.85952  2.66310  2.87958  2.28088  2.56150  2.73032  5.68965  3.96254     34 e - - -
          2.68618  4.42225  2.77519  2.73123  3.46354  2.40513  3.72494  3.29354  2.67741  2.69355  4.24690  2.90347  2.73739  3.18146  2.89801  2.37887  2.77519  2.98518  4.58477  3.61503
          0.01290  4.75243  5.47478  0.61958  0.77255  1.02869  0.44235
     33   2.38535  5.26947  2.12155  2.16483  4.33968  3.22956  3.59793  4.08512  2.41746  3.23663  4.21410  2.75932  3.64155  2.69414  2.92103  2.40255  2.52250  3.58579  5.70761  4.17802     35 d - - -
          2.68618  4.42225  2.77519  2.73123  3.46354  2.40513  3.72494  3.29354  2.67741  2.69355  4.24690  2.90347  2.73739  3.18146  2.89801  2.37887  2.77519  2.98518  4.58477  3.61503
          0.01620  4.75243  4.90126  0.61958  0.77255  1.02869  0.44235
     34   2.61564  5.26335  2.70604  1.83891  4.59724  2.94357  3.61135  3.79345  2.32504  3.21823  4.30699  2.78245  3.17428  2.73755  2.97578  2.53449  2.57285  3.21019  5.70277  4.29859     36 e - - -
          2.68618  4.42225  2.77519  2.73123  3.46354  2.40513  3.72494  3.29354  2.67741  2.69355  4.24690  2.90347  2.73739  3.18146  2.89801  2.37887  2.77519  2.98518  4.58477  3.61503
          0.01630  4.74918  4.89148  0.61958  0.77255  1.02282  0.44563
     35   2.45725  4.62174  2.65006  1.97154  4.57574  3.29527  3.59936  3.37163  2.43128  3.45059  4.29310  2.81853  3.09895  2.69032  2.90544  2.20838  2.76566  3.35240  5.69101  4.29066     37 e - - -
          2.68618  4.42225  2.77519  2.73123  3.46354  2.40513  3.72494  3.29354  2.67741  2.69355  4.24690  2.90347  2.73739  3.18146  2.89801  2.37887  2.77519  2.98518  4.58477  3.61503
          0.04521  4.74870  3.33697  0.61958  0.77255  1.03345  0.43971
     36   2.51495  5.25336  2.62011  2.05261  3.99511  3.16134  3.68921  4.06666  2.24603  3.40314  4.29678  2.77501  2.97525  2.76167  2.88872  2.29488  2.70284  3.49095  5.69235  3.76104     38 e - - -
          2.68618  4.42225  2.77519  2.73123  3.46354  2.40513  3.72494  3.29354  2.67741  2.69355  4.24690  2.90347  2.73739  3.18146  2.89801  2.37887  2.77519  2.98518  4.58477  3.61503
          0.02802  4.71686  3.98005  0.61958  0.77255  1.07242  0.41882
     37   2.55206  5.20221  2.61963  2.25229  4.51852  3.00909  2.99742  3.82627  2.37129  3.32398  4.25053  2.73001  3.38032  2.81168  2.83255  2.69689  2.36327  3.06590  3.86362  4.15667     39 e - - -
          2.68618  4.42225  2.77519  2.73123  3.46354  2.40513  3.72494  3.29354  2.67741  2.69355  4.24690  2.90347  2.73739  3.18146  2.89801  2.37887  2.77519  2.98518  4.58477  3.61503
          0.02270  4.70241  4.31500  0.61958  0.77255  1.08923  0.41019
     38   2.51850  5.22808  2.16280  2.30844  4.25975  3.27545  3.62844  3.95780  2.29640  3.27895  4.14543  2.75596  2.96838  2.78554  2.90726  2.40350  2.72653  3.13701  5.67133  4.27110     40 d - - -
          2.68618  4.42225  2.77519  2.73123  3.46354  2.40513  3.72494  3.29354  2.67741  2.69355  4.24690  2.90347  2.73739  3.18146  2.89801  2.37887  2.77519  2.98518  4.58477  3.61503
          0.02333  4.69341  4.27571  0.61958  0.77255  1.08228  0.41373
     39   2.50261  5.26182  2.52041  2.06613  4.60369  3.39209  3.51898  4.08746  2.13806  3.56573  4.30336  2.73203  3.37892  2.45543  2.94914  2.26568  2.74557  3.59784  4.86603  4.15708     41 e - - -
          2.68618  4.42225  2.77519  2.73123  3.46354  2.40513  3.72494  3.29354  2.67741  2.69355  4.24690  2.90347  2.73739  3.18146  2.89801  2.37887  2.77519  2.98518  4.58477  3.61503
          0.03129  4.68908  3.83473  0.61958  0.77255  1.10429  0.40264
     40   2.51558  4.91768  2.90178  2.46049  3.82186  3.36504  3.73331  3.43972  2.48930  2.50293  3.99134  2.96333  3.07890  2.95776  2.90487  2.32647  2.90971  2.36628  5.42750  3.85732     42 s - - -
          2.68618  4.42225  2.77519  2.73123  3.46354  2.40513  3.72494  3.29354  2.67741  2.69355  4.24690  2.90347  2.73739  3.18146  2.89801  2.37887  2.77519  2.98518  4.58477  3.61503
          0.15212  4.67178  2.02676  0.61958  0.77255  0.80046  0.59624
     41   2.22504  5.22448  2.35905  2.24054  4.13570  3.21571  3.61632  4.03130  2.31195  3.23704  4.26892  2.82373  3.68423  2.67990  2.78399  2.41787  2.58212  3.39397  5.66580  4.14009     43 a - - -
          2.68618  4.42225  2.77519  2.73123  3.46354  2.40513  3.72494  3.29354  2.67741  2.69355  4.24690  2.90347  2.73739  3.18146  2.89801  2.37887  2.77519  2.98518  4.58477  3.61503
          0.06151  4.65988  2.99205  0.61958  0.77255  1.13581  0.38737
     42   2.19729  5.16679  2.50866  2.24808  4.48107  3.44475  3.37996  3.49741  2.22631  3.11777  3.70517  2.65567  3.63077  2.68657  2.94439  2.57998  2.78677  3.28303  5.32379  4.22677     44 a - - -
          2.68618  4.42225  2.77519  2.73123  3.46354  2.40513  3.72494  3.29354  2.67741  2.69355  4.24690  2.90347  2.73739  3.18146  2.89801  2.37887  2.77519  2.98518  4.58477  3.61503
          0.06032  4.61323  3.02376  0.61958  0.77255  1.18246  0.36604
     43   2.64295  5.12906  2.85736  2.20862  4.43461  3.04964  3.64111  3.89360  2.37121  2.80404  4.18034  2.76974  3.74539  2.42687  2.65557  2.47798  2.53830  3.18394  4.18612  4.12387     45 e - - -
          2.68618  4.42225  2.77519  2.73123  3.46354  2.40513  3.72494  3.29354  2.67741  2.69355  4.24690  2.90347  2.73739  3.18146  2.89801  2.37887  2.77519  2.98518  4.58477  3.61503
          0.05219  4.56844  3.20711  0.61958  0.77255  1.22341  0.34846
     44   2.51648  4.14070  2.92798  2.32839  4.34048  3.50782  3.70272  3.78549  2.33322  2.85122  3.76882  2.50383  3.27723  2.51359  2.92404  2.34409  2.58562  3.24180  5.52763  4.15694     46 e - - -
          2.68619  4.42535  2.77253  2.73080  3.46552  2.40729  3.72561  3.29341  2.67857  2.69291  4.24660  2.90434  2.73702  3.17913  2.89886  2.37840  2.77350  2.98490  4.58587  3.61628
          1.08128  0.42218  5.25470  2.84579  0.05984  1.20897  0.35454
     45   2.59143  5.02629  2.85100  2.20213  4.29859  3.13552  3.71631  3.41230  2.42950  2.79191  3.84729  2.79941  3.13311  2.84338  2.96500  2.38566  2.36306  3.26269  5.50523  3.80022     94 e - - -
          2.68618  4.42225  2.77519  2.73123  3.46354  2.40513  3.72494  3.29354  2.67741  2.69355  4.24690  2.90347  2.73739  3.18146  2.89801  2.37887  2.77519  2.98518  4.58477  3.61503
          0.01585  4.54826  5.27061  0.61958  0.77255  1.16894  0.37207
     46   2.67090  5.16301  2.73247  1.91813  4.48055  3.29427  3.58659  3.32775  2.16848  2.78860  4.21105  2.98371  3.59931  2.53241  2.87555  2.48520  2.81389  3.35182  5.61246  4.21880     95 e - - -
          2.68618  4.42225  2.77519  2.73123  3.46354  2.40513  3.72494  3.29354  2.67741  2.69355  4.24690  2.90347  2.73739  3.18146  2.89801  2.37887  2.77519  2.98518  4.58477  3.61503
          0.01545  4.57346  5.29581  0.61958  0.77255  1.02235  0.44589
     47   2.54249  5.09517  2.79084  2.49107  4.28773  3.36144  3.68751  3.34996  2.48465  2.35601  4.15228  2.73676  3.42681  2.32798  2.50270  2.47985  2.95006  3.29774  5.56573  4.19453     96 q - - -
          2.68618  4.42225  2.77519  2.73123  3.46354  2.40513  3.72494  3.29354  2.67741  2.69355  4.24690  2.90347  2.73739  3.18146  2.89801  2.37887  2.77519  2.98518  4.58477  3.61503
          0.01440  4.64358  5.36592  0.61958  0.77255  1.08595  0.41186
     48   2.55813  5.07296  2.96268  2.05773  4.34785  3.09565  3.60565  2.45523  2.49146  3.05205  4.05645  3.03234  3.81550  2.60624  2.72254  2.46470  2.74629  3.21221  5.55009  4.18603     97 e - - -
          2.68618  4.42225  2.77519  2.73123  3.46354  2.40513  3.72494  3.29354  2.67741  2.69355  4.24690  2.90347  2.73739  3.18146  2.89801  2.37887  2.77519  2.98518  4.58477  3.61503
          0.33676  4.66483  1.28556  0.61958  0.77255  0.60431  0.79065
     49   2.52277  4.95663  3.03708  2.38035  4.05248  2.69421  3.67699  3.04074  2.46392  2.35960  4.02509  2.85303  3.31180  2.61504  3.01755  2.50746  2.90086  3.13641  5.45398  4.11261     98 l - - -
          2.68618  4.42225  2.77519  2.73123  3.46354  2.40513  3.72494  3.29354  2.67741  2.69355  4.24690  2.90347  2.73739  3.18146  2.89801  2.37887  2.77519  2.98518  4.58477  3.61503
          0.01501  4.60229  5.32464  0.61958  0.77255  1.17876  0.36768
     50   2.42611  5.16795  2.50782  2.28128  4.48338  3.44264  3.70693  3.79980  2.38919  2.83950  4.21658  2.84006  3.12519  2.76194  2.56837  2.37899  2.61037  3.20277  5.61881  4.22650     99 e - - -
          2.68618  4.42225  2.77519  2.73123  3.46354  2.40513  3.72494  3.29354  2.67741  2.69355  4.24690  2.90347  2.73739  3.18146  2.89801  2.37887  2.77519  2.98518  4.58477  3.61503
          0.07113  4.60687  2.83566  0.61958  0.77255  1.18849  0.36338
     51   2.27258  4.42180  3.09457  2.61462  3.79283  3.62125  3.84998  2.78970  2.60708  2.00070  3.71479  3.25149  4.00576  2.76489  3.07200  2.64417  2.85196  2.52214  5.17698  3.90544    100 l - - -
          2.68618  4.42225  2.77519  2.73123  3.46354  2.40513  3.72494  3.29354  2.67741  2.69355  4.24690  2.90347  2.73739  3.18146  2.89801  2.37887  2.77519  2.98518  4.58477  3.61503
          0.01580  4.55153  5.27388  0.61958  0.77255  1.04320  0.43437
     52   2.75159  4.80693  2.97341  2.76344  4.00547  3.61878  3.92526  3.42321  2.80594  2.62799  3.94776  3.24817  1.33734  3.10517  3.22715  2.82429  3.06291  3.14404  5.36837  3.70078    101 p - - -
          2.68623  4.42233  2.77489  2.73131  3.46361  2.40515  3.72502  3.29347  2.67748  2.69362  4.24697  2.90344  2.73714  3.18147  2.89801  2.37889  2.77523  2.98526  4.58484  3.61511
          0.16884  1.89322  5.34478  0.64579  0.74286  0.67989  0.70658
     53   2.58184  4.70961  2.97238  2.33834  3.43393  2.93013  3.80231  3.85002  1.98469  2.50965  4.19094  3.06004  2.95824  2.90064  2.99961  2.59273  2.58253  3.42532  5.60725  4.24131    104 k - - -
          2.68618  4.42225  2.77519  2.73123  3.46354  2.40513  3.72494  3.29354  2.67741  2.69355  4.24690  2.90347  2.73739  3.18146  2.89801  2.37887  2.77519  2.98518  4.58477  3.61503
          0.24101  4.80740  1.57990  0.61958  0.77255  0.95367  0.48666
     54   2.71950  5.30413  2.28454  1.58194  4.63923  3.50389  3.68549  3.99607  2.45492  3.60497  4.35173  2.77306  3.36973  2.25294  3.00052  2.74538  2.89811  3.69023  5.73844  4.31940    105 e - - -
          2.68618  4.42225  2.77519  2.73123  3.46354  2.40513  3.72494  3.29354  2.67741  2.69355  4.24690  2.90347  2.73739  3.18146  2.89801  2.37887  2.77519  2.98518  4.58477  3.61503
          0.01533  4.58171  5.30406  0.61958  0.77255  1.21163  0.35341
     55   3.45974  3.46712  5.22371  4.66328  3.38442  4.67631  5.08311  2.36066  4.47598  0.60836  3.14254  4.81512  4.93861  4.58512  4.54962  4.04251  3.70537  2.48139  5.39645  4.29624    106 L - - -
          2.68618  4.42225  2.77519  2.73123  3.46354  2.40513  3.72494  3.29354  2.67741  2.69355  4.24690  2.90347  2.73739  3.18146  2.89801  2.37887  2.77519  2.98518  4.58477  3.61503
          0.01533  4.58171  5.30406  0.61958  0.77255  1.21163  0.35341
     56   2.58236  4.66891  2.76609  2.34696  4.43658  3.46472  3.70560  3.46208  2.14287  3.32411  4.09684  2.87556  3.90704  2.62026  1.85185  2.70778  2.91154  3.22521  5.20825  4.20443    107 r - - -
          2.68610  4.42232  2.77526  2.73126  3.46343  2.40519  3.72380  3.29361  2.67736  2.69354  4.24662  2.90353  2.73746  3.18153  2.89801  2.37893  2.77526  2.98525  4.58484  3.61510
          0.31036  1.34001  5.30406  0.14735  1.98769  1.21163  0.35341
     57   2.67914  3.91176  4.02422  2.80672  2.26211  3.79586  3.79649  2.59425  3.34747  2.40148  3.17769  3.18205  4.16771  3.59244  3.47698  3.07156  2.95375  2.08212  4.85108  2.34852    109 v - - -
          2.68618  4.42225  2.77519  2.73123  3.46354  2.40513  3.72494  3.29354  2.67741  2.69355  4.24690  2.90347  2.73739  3.18146  2.89801  2.37887  2.77519  2.98518  4.58477  3.61503
          0.01533  4.58171  5.30406  0.61958  0.77255  1.21163  0.35341
     58   3.08833  4.56996  4.80210  3.91287  2.20949  4.34698  4.61230  2.57879  4.06152  0.85973  2.94037  4.38607  4.63460  4.07397  4.16339  3.66208  3.40789  2.60876  5.05640  3.88648    110 l - - -
          2.68618  4.42225  2.77519  2.73123  3.46354  2.40513  3.72494  3.29354  2.67741  2.69355  4.24690  2.90347  2.73739  3.18146  2.89801  2.37887  2.77519  2.98518  4.58477  3.61503
          0.01533  4.58171  5.30406  0.61958  0.77255  1.21163  0.35341
     59   2.72470  4.57268  3.42465  2.56117  3.73283  3.22860  3.89142  2.13580  2.83152  2.79483  3.56573  3.27666  3.85286  2.54243  3.22793  2.88532  2.24210  2.32265  5.13832  3.87959    111 i - - -
          2.68619  4.42226  2.77521  2.73125  3.46355  2.40514  3.72496  3.29355  2.67742  2.69356  4.24691  2.90348  2.73738  3.18142  2.89783  2.37888  2.77521  2.98520  4.58478  3.61504
          0.07168  2.74568  5.30406  0.36550  1.18367  0.20603  1.68097
     60   3.04359  5.02182  3.60392  3.02881  4.12189  3.89594  4.05792  3.61315  2.03166  2.90372  4.11560  3.49340  1.13379  3.27534  3.16022  3.05730  3.26839  3.34371  4.47729  3.77521    113 p - - -
          2.68618  4.42225  2.77519  2.73123  3.46354  2.40513  3.72494  3.29354  2.67741  2.69355  4.24690  2.90347  2.73739  3.18146  2.89801  2.37887  2.77519  2.98518  4.58477  3.61503
          0.00971  5.03576  5.75810  0.61958  0.77255  0.48576  0.95510
     61   4.82362  6.23930  5.51272  5.54765  6.29071  4.87334  6.39017  6.30438  5.72574  5.69477  6.85829  5.72575  0.06636  6.05374  5.72598  5.04856  5.34043  5.79159  7.01966  6.45740    114 P - - -
          2.68618  4.42225  2.77519  2.73123  3.46354  2.40513  3.72494  3.29354  2.67741  2.69355  4.24690  2.90347  2.73739  3.18146  2.89801  2.37887  2.77519  2.98518  4.58477  3.61503
          0.00971  5.03576  5.75810  0.61958  0.77255  0.48576  0.95510
     62   2.52320  5.09382  2.58385  2.17042  4.74132  3.66508  3.77848  4.22613  2.29057  3.31676  4.43893  2.62646  2.16042  2.81944  2.32814  2.62767  3.08407  3.67814  5.83139  4.42144    115 p - - -
          2.68618  4.42225  2.77519  2.73123  3.46354  2.40513  3.72494  3.29354  2.67741  2.69355  4.24690  2.90347  2.73739  3.18146  2.89801  2.37887  2.77519  2.98518  4.58477  3.61503
          0.00971  5.03576  5.75810  0.61958  0.77255  0.48576  0.95510
     63   2.72341  3.95207  4.27141  3.07850  3.53538  4.00241  4.29694  2.53770  3.42882  2.01442  3.30990  3.93926  1.91852  3.29890  3.80182  3.28130  3.00913  1.97588  5.03585  2.89803    116 p - - -
          2.68618  4.42225  2.77519  2.73123  3.46354  2.40513  3.72494  3.29354  2.67741  2.69355  4.24690  2.90347  2.73739  3.18146  2.89801  2.37887  2.77519  2.98518  4.58477  3.61503
          0.00971  5.03576  5.75810  0.61958  0.77255  0.48576  0.95510
     64   2.75886  5.01477  2.15076  2.83024  4.24250  3.76163  3.90628  2.96726  2.83230  3.12263  3.98556  3.33421  1.37270  3.17408  3.28130  2.95810  3.08949  3.22421  5.55610  4.24364    117 p - - -
          2.68609  4.42233  2.77528  2.73131  3.46362  2.40521  3.72502  3.29335  2.67725  2.69363  4.24698  2.90355  2.73689  3.18147  2.89809  2.37892  2.77528  2.98526  4.58485  3.61511
          0.29831  2.28536  1.85665  0.67339  0.71330  0.48576  0.95510
     65   2.31750  5.14491  3.07780  2.36551  4.41873  3.39348  3.82909  3.85731  2.05262  2.99389  4.00713  3.10368  3.39301  2.87254  2.96178  2.57444  2.65719  3.25799  2.46735  4.25953    120 k - - -
          2.68641  4.42213  2.77490  2.72992  3.46392  2.40544  3.72532  3.29197  2.67773  2.69324  4.24727  2.90376  2.73749  3.18168  2.89824  2.37924  2.77532  2.98499  4.58515  3.61541
          0.42910  1.06370  5.59201  1.08282  0.41346  0.30906  1.32476
     66   2.55964  5.40253  1.97272  1.98348  4.74713  2.65683  3.77085  4.04100  2.42749  3.70760  4.44341  2.70349  4.05911  2.67540  2.83706  2.61297  2.63009  3.66983  5.83539  4.42442    126 d - - -
          2.68618  4.42225  2.77519  2.73123  3.46354  2.40513  3.72494  3.29354  2.67741  2.69355  4.24690  2.90347  2.73739  3.18146  2.89801  2.37887  2.77519  2.98518  4.58477  3.61503
          0.00971  5.03576  5.75810  0.61958  0.77255  0.48576  0.95510
     67   2.47137  4.33321  2.65768  2.26662  4.70949  1.67539  3.68901  4.18672  2.54955  3.67741  4.42227  2.86671  3.44687  2.94654  3.09669  2.34643  2.87719  3.76107  5.81831  4.41467    127 g - - -
          2.68624  4.42231  2.77526  2.73114  3.46360  2.40519  3.72501  3.29333  2.67732  2.69346  4.24696  2.90353  2.73746  3.18152  2.89771  2.37893  2.77522  2.98524  4.58483  3.61509
          0.05052  3.35234  4.25043  1.18899  0.36316  0.48576  0.95510
     68   2.66466  5.38402  3.02484  2.10513  4.40376  2.85804  3.12260  4.13424  2.41008  3.68707  4.42606  2.99993  3.44582  2.45906  2.79357  2.41126  2.14182  3.40930  5.81986  3.59916    134 e - - -
          2.68618  4.42225  2.77520  2.73123  3.46354  2.40513  3.72495  3.29354  2.67741  2.69355  4.24690  2.90347  2.73740  3.18147  2.89801  2.37887  2.77520  2.98515  4.58477  3.61497
          0.01848  4.19178  5.74694  0.52828  0.89067  0.46630  0.98703
     69   5.13632  6.00852  5.93339  5.91408  1.57459  5.56938  3.40401  4.71505  5.67867  3.17293  5.22448  5.07689  5.81272  5.26790  5.43373  4.97822  5.32026  4.65982  2.16858  0.63830    136 Y - - -
          2.68618  4.42225  2.77519  2.73123  3.46354  2.40513  3.72494  3.29354  2.67741  2.69355  4.24690  2.90347  2.73739  3.18146  2.89801  2.37887  2.77519  2.98518  4.58477  3.61503
          0.00971  5.03576  5.75810  0.61958  0.77255  0.48576  0.95510
     70   2.79111  5.31527  3.08463  2.56578  4.15170  3.63123  3.16463  4.08762  2.37210  3.40124  2.91823  2.61387  4.07245  2.51776  2.16563  2.44124  2.33735  3.30851  5.30160  3.99242    137 r - - -
          2.68618  4.42225  2.77519  2.73123  3.46354  2.40513  3.72494  3.29354  2.67741  2.69355  4.24690  2.90347  2.73739  3.18146  2.89801  2.37887  2.77519  2.98518  4.58477  3.61503
          0.00971  5.03576  5.75810  0.61958  0.77255  0.48576  0.95510
     71   2.35916  3.26811  3.70222  3.62320  3.55971  3.11499  4.27848  2.83251  3.52989  2.41764  2.28504  3.75027  4.36099  3.39580  3.76708  2.54639  2.83894  1.64528  5.05490  3.85406    138 v - - -
          2.68618  4.42225  2.77519  2.73123  3.46354  2.40513  3.72494  3.29354  2.67741  2.69355  4.24690  2.90347  2.73739  3.18146  2.89801  2.37887  2.77519  2.98518  4.58477  3.61503
          0.00971  5.03576  5.75810  0.61958  0.77255  0.48576  0.95510
     72   3.54593  5.55810  5.62536  5.34744  0.46152  5.19341  4.24499  3.95290  5.14346  2.79480  4.55469  4.92417  5.48368  5.00373  5.06630  4.56470  4.60334  3.89721  4.35890  2.00932    139 F - - -
          2.68618  4.42225  2.77519  2.73123  3.46354  2.40513  3.72494  3.29354  2.67741  2.69355  4.24690  2.90347  2.73739  3.18146  2.89801  2.37887  2.77519  2.98518  4.58477  3.61503
          0.00971  5.03576  5.75810  0.61958  0.77255  0.48576  0.95510
     73   3.49045  5.83452  2.59782  2.86806  5.47681  0.54391  4.09939  5.01132  3.62479  4.53784  5.39755  2.86280  4.50082  3.74070  4.20558  3.37523  3.61318  4.51523  6.70507  5.22862    140 G - - -
          2.68618  4.42225  2.77519  2.73123  3.46354  2.40513  3.72494  3.29354  2.67741  2.69355  4.24690  2.90347  2.73739  3.18146  2.89801  2.37887  2.77519  2.98518  4.58477  3.61503
          0.00971  5.03576  5.75810  0.61958  0.77255  0.48576  0.95510
     74   2.61901  5.39432  2.17564  2.04573  4.73642  3.49514  3.75215  3.42581  2.48267  3.62129  4.32126  2.44711  4.05888  2.17472  2.96031  2.51034  2.84487  3.28369  5.82878  4.41960    141 e - - -
          2.68618  4.42225  2.77519  2.73123  3.46354  2.40513  3.72494  3.29354  2.67741  2.69355  4.24690  2.90347  2.73739  3.18146  2.89801  2.37887  2.77519  2.98518  4.58477  3.61503
          0.00971  5.03576  5.75810  0.61958  0.77255  0.48576  0.95510
     75   2.77095  4.20760  3.12149  2.51469  4.24040  3.73065  3.26557  2.77140  2.60563  2.68923  3.74589  2.40512  3.21233  2.59073  2.81219  2.86370  2.56417  2.74184  4.91782  3.83321    142 n - - -
          2.68618  4.42225  2.77519  2.73123  3.46354  2.40513  3.72494  3.29354  2.67741  2.69355  4.24690  2.90347  2.73739  3.18146  2.89801  2.37887  2.77519  2.98518  4.58477  3.61503
          0.00971  5.03576  5.75810  0.61958  0.77255  0.48576  0.95510
     76   2.81170  4.39800  3.58614  2.74848  3.32289  3.87367  3.23450  3.09794  3.12436  2.60403  3.76778  3.16655  4.25413  2.99792  3.37031  3.11354  2.91403  2.76024  1.88865  2.30667    143 w - - -
          2.68618  4.42225  2.77519  2.73123  3.46354  2.40513  3.72494  3.29354  2.67741  2.69355  4.24690  2.90347  2.73739  3.18146  2.89801  2.37887  2.77519  2.98518  4.58477  3.61503
          0.00971  5.03576  5.75810  0.61958  0.77255  0.48576  0.95510
     77   2.80360  5.37682  2.97147  2.52229  3.97121  3.66840  3.40482  4.19045  2.17315  3.32753  3.93933  2.70225  2.74100  2.13387  2.86998  2.12756  2.68943  3.61216  5.51264  4.09320    144 s - - -
          2.68618  4.42225  2.77519  2.73123  3.46354  2.40513  3.72494  3.29354  2.67741  2.69355  4.24690  2.90347  2.73739  3.18146  2.89801  2.37887  2.77519  2.98518  4.58477  3.61503
          0.41484  5.03576  1.09945  0.61958  0.77255  0.48576  0.95510
     78   2.31423  4.08364  4.35923  3.76504  3.28216  3.86933  4.18367  2.05939  3.61941  1.92995  3.29918  3.78571  4.23718  3.65888  3.74911  2.90800  2.10192  2.08939  3.71659  3.61303    145 l - - -
          2.68623  4.42262  2.77497  2.73129  3.46319  2.40524  3.72489  3.29337  2.67715  2.69369  4.24482  2.90329  2.73763  3.18171  2.89820  2.37918  2.77513  2.98525  4.58456  3.61484
          0.82176  2.14335  0.81400  2.14373  0.12468  0.28249  1.40203
     79   2.74246  4.50279  3.09842  2.79601  2.89832  3.57271  3.22559  2.70646  2.81627  2.11226  3.02163  3.30861  3.68068  3.26268  3.27281  2.83623  2.42054  2.45490  5.07927  3.83747    164 l - - -
          2.68618  4.42225  2.77519  2.73123  3.46354  2.40513  3.72494  3.29354  2.67741  2.69355  4.24690  2.90347  2.73739  3.18146  2.89801  2.37887  2.77519  2.98518  4.58477  3.61503
          0.01447  4.63902  5.36137  0.61958  0.77255  0.22400  1.60602
     80   2.87110  5.40337  2.35355  1.90612  4.74849  3.60798  3.77477  4.23468  1.91563  3.70863  4.44415  2.82929  2.74635  2.66391  2.95919  2.63740  2.57607  3.46747  5.83586  4.42456    165 e - - -
          2.68618  4.42225  2.77519  2.73123  3.46354  2.40513  3.72494  3.29354  2.67741  2.69355  4.24690  2.90347  2.73739  3.18146  2.89801  2.37887  2.77519  2.98518  4.58477  3.61503
          0.00973  5.03302  5.75537  0.61958  0.77255  0.49371  0.94252
     81   2.59783  4.63146  1.77099  2.12074  4.14438  3.05632  3.87149  2.87438  2.62276  3.51421  4.05060  3.01058  3.32582  2.92355  2.77255  2.80490  2.84401  3.51116  5.76287  4.37575    166 d - - -
          2.68618  4.42225  2.77519  2.73123  3.46354  2.40513  3.72494  3.29354  2.67741  2.69355  4.24690  2.90347  2.73739  3.18146  2.89801  2.37887  2.77519  2.98518  4.58477  3.61503
          0.00973  5.03302  5.75537  0.61958  0.77255  0.49371  0.94252
     82   2.77129  5.28623  3.00147  2.22432  4.58601  3.68418  3.68226  2.95456  2.12392  3.15077  3.83310  2.90348  3.73947  2.76776  2.67829  2.51613  2.82953  2.18834  5.74701  4.36518    167 k - - -
          2.68618  4.42225  2.77519  2.73123  3.46354  2.40513  3.72494  3.29354  2.67741  2.69355  4.24690  2.90347  2.73739  3.18146  2.89801  2.37887  2.77519  2.98518  4.58477  3.61503
          0.00973  5.03302  5.75537  0.61958  0.77255  0.49371  0.94252
     83   2.82434  4.33685  4.33914  3.94086  2.41338  3.97949  3.76745  2.01056  3.88427  1.43928  3.20251  4.01547  4.29875  3.54872  3.97476  2.94686  2.69763  2.31241  4.95459  3.63313    168 l - - -
          2.68618  4.42225  2.77519  2.73123  3.46354  2.40513  3.72494  3.29354  2.67741  2.69355  4.24690  2.90347  2.73739  3.18146  2.89801  2.37887  2.77519  2.98518  4.58477  3.61503
          0.03403  5.03302  3.61419  0.61958  0.77255  0.49371  0.94252
     84   2.80502  5.31935  3.02843  2.47273  4.63423  3.31542  3.49399  3.92872  2.54345  3.61111  4.12557  3.08732  1.38201  2.79641  2.65742  2.80309  2.93562  3.62038  5.77003  4.37926    169 p - - -
          2.68618  4.42225  2.77519  2.73123  3.46354  2.40513  3.72494  3.29354  2.67741  2.69355  4.24690  2.90347  2.73739  3.18146  2.89801  2.37887  2.77519  2.98518  4.58477  3.61503
          0.02218  5.00896  4.18265  0.61958  0.77255  0.56019  0.84653
     85   2.83343  5.36476  2.70221  2.38795  4.70044  3.55853  3.84121  4.17994  2.56616  3.31511  4.40801  2.69177  2.84787  2.73765  2.85979  1.61948  2.43687  3.75037  5.80305  4.00291    170 s - - -
          2.68618  4.42225  2.77519  2.73123  3.46354  2.40513  3.72494  3.29354  2.67741  2.69355  4.24690  2.90347  2.73739  3.18146  2.89801  2.37887  2.77519  2.98518  4.58477  3.61503
          0.01631  4.99688  4.66477  0.61958  0.77255  0.57854  0.82261
     86   2.74172  4.88670  5.33855  4.76755  3.18526  4.74517  5.13646  2.67868  4.61314  0.57979  3.45173  4.88401  5.03306  4.70467  4.67209  4.08994  3.57430  2.35469  5.50815  4.40385    171 L - - -
          2.68618  4.42225  2.77519  2.73123  3.46354  2.40513  3.72494  3.29354  2.67741  2.69355  4.24690  2.90347  2.73739  3.18146  2.89801  2.37887  2.77519  2.98518  4.58477  3.61503
          0.01013  4.99357  5.71592  0.61958  0.77255  0.44429  1.02521
     87   2.47910  5.39216  2.67442  1.54537  4.13199  3.55792  3.85036  4.21834  2.17916  3.61831  4.17705  3.10198  3.57998  2.68337  2.93266  2.49118  2.54399  3.78126  5.82654  4.41730    172 e - - -
          2.68618  4.42225  2.77519  2.73123  3.46354  2.40513  3.72494  3.29354  2.67741  2.69355  4.24690  2.90347  2.73739  3.18146  2.89801  2.37887  2.77519  2.98518  4.58477  3.61503
          0.00976  5.02984  5.75218  0.61958  0.77255  0.50287  0.92834
     88   2.72847  5.39856  2.25637  1.60064  4.73932  3.38064  3.85737  4.22294  2.59608  3.31892  4.44088  3.08569  3.62713  2.53051  3.08910  2.07927  2.82072  3.74033  5.83368  4.27892    173 e - - -
          2.68618  4.42225  2.77519  2.73123  3.46354  2.40513  3.72494  3.29354  2.67741  2.69355  4.24690  2.90347  2.73739  3.18146  2.89801  2.37887  2.77519  2.98518  4.58477  3.61503
          0.02892  5.02984  3.81842  0.61958  0.77255  0.50287  0.92834
     89   2.42915  4.75336  3.07680  2.55967  2.82634  3.48130  4.05577  2.89586  2.99226  2.39526  2.75503  3.47591  4.20435  2.27375  3.33900  2.46014  3.05083  2.96673  3.63034  4.05448    174 q - - -
          2.68618  4.42225  2.77519  2.73123  3.46354  2.40513  3.72494  3.29354  2.67741  2.69355  4.24690  2.90347  2.73739  3.18146  2.89801  2.37887  2.77519  2.98518  4.58477  3.61503
          0.01314  5.01087  5.05348  0.61958  0.77255  0.53737  0.87776
     90   2.74303  5.35238  3.05922  2.43350  4.66516  1.29835  3.89555  3.79582  2.49726  3.64516  4.40819  2.84241  4.09105  2.67655  3.14097  2.81085  2.74766  3.72689  5.80823  4.41587    175 g - - -
          2.68618  4.42225  2.77519  2.73123  3.46354  2.40513  3.72494  3.29354  2.67741  2.69355  4.24690  2.90347  2.73739  3.18146  2.89801  2.37887  2.77519  2.98518  4.58477  3.61503
          0.01689  5.01159  4.59687  0.61958  0.77255  0.55322  0.85589
     91   2.91000  4.28864  4.84817  4.23463  3.02360  3.46754  4.16826  1.43672  4.02511  1.95431  3.00534  4.23055  4.44045  4.16108  3.90516  3.18990  3.14217  1.95776  3.48166  3.01468    176 i - - -
          2.68618  4.42225  2.77519  2.73123  3.46354  2.40513  3.72494  3.29354  2.67741  2.69355  4.24690  2.90347  2.73739  3.18146  2.89801  2.37887  2.77519  2.98518  4.58477  3.61503
          0.05189  5.00472  3.12671  0.61958  0.77255  0.44858  1.01759
     92   2.76088  5.37081  2.91223  1.84609  3.95898  3.64824  3.59709  3.85842  2.21542  3.67385  4.41285  3.02979  2.29653  2.62567  2.51684  2.71178  2.73471  3.47359  5.80659  4.39883    177 e - - -
          2.68618  4.42225  2.77519  2.73123  3.46354  2.40513  3.72494  3.29354  2.67741  2.69355  4.24690  2.90347  2.73739  3.18146  2.89801  2.37887  2.77519  2.98518  4.58477  3.61503
          0.01365  4.99239  4.99577  0.61958  0.77255  0.58818  0.81043
     93   2.82126  5.36287  3.03084  2.49663  4.69768  3.65939  3.84500  4.17367  2.36468  3.66192  4.40705  2.87301  3.61104  1.40898  2.25970  2.81674  3.07226  3.17359  5.79996  3.99974    178 q - - -
          2.68618  4.42225  2.77519  2.73123  3.46354  2.40513  3.72494  3.29354  2.67741  2.69355  4.24690  2.90347  2.73739  3.18146  2.89801  2.37887  2.77519  2.98518  4.58477  3.61503
          0.01014  4.99213  5.71448  0.61958  0.77255  0.43191  1.04774
     94   3.08971  4.48484  4.85478  4.25333  2.58945  4.24752  4.56380  2.59822  4.08072  0.81731  3.33064  4.34186  4.02985  3.59431  4.15247  3.55400  3.12650  2.55128  5.07846  3.81484    179 l - - -
          2.68618  4.42225  2.77519  2.73123  3.46354  2.40513  3.72494  3.29354  2.67741  2.69355  4.24690  2.90347  2.73739  3.18146  2.89801  2.37887  2.77519  2.98518  4.58477  3.61503
          0.00974  5.03243  5.75478  0.61958  0.77255  0.47977  0.96476
     95   2.78256  4.03420  4.29473  3.71133  3.13234  3.71258  3.79668  2.60933  3.37950  2.55008  3.53650  3.95315  3.43958  3.40984  3.81328  3.28797  3.15256  2.62074  4.52141  1.18113    180 y - - -
          2.68514  4.42447  2.77291  2.73057  3.46583  2.40587  3.72738  3.29431  2.67626  2.69432  4.24941  2.90341  2.73588  3.18210  2.89993  2.37776  2.77388  2.98621  4.58748  3.61755
          1.61497  0.92151  0.90835  2.70889  0.06893  0.48576  0.95510
     96   2.43606  5.07271  2.36444  2.35353  4.36293  3.32909  3.69631  3.68923  2.41657  3.25598  2.96479  2.75374  3.48311  2.60725  2.90353  2.51414  2.74414  2.96013  5.53975  4.16454    229 e - - -
          2.68618  4.42225  2.77519  2.73123  3.46354  2.40513  3.72494  3.29354  2.67741  2.69355  4.24690  2.90347  2.73739  3.18146  2.89801  2.37887  2.77519  2.98518  4.58477  3.61503
          0.02710  4.52488  4.14127  0.61958  0.77255  0.91825  0.50952
     97   2.66361  5.24927  2.50511  1.87803  4.58933  3.05643  3.57136  4.07224  2.30870  3.50221  4.29155  2.90797  2.78087  2.73812  2.80984  2.37571  2.76792  3.49310  5.68471  4.27602    230 e - - -
          2.68618  4.42225  2.77519  2.73123  3.46354  2.40513  3.72494  3.29354  2.67741  2.69355  4.24690  2.90347  2.73739  3.18146  2.89801  2.37887  2.77519  2.98518  4.58477  3.61503
          0.01804  4.64917  4.79068  0.61958  0.77255  0.57337  0.82925
     98   2.30565  5.34223  2.50964  1.97916  4.68237  3.33757  3.79753  4.16656  2.40668  3.59454  4.38554  2.54112  2.28022  2.85626  3.03429  2.52504  2.88540  3.68996  5.77755  4.36661    231 e - - -
          2.68619  4.42226  2.77521  2.73124  3.46355  2.40514  3.72495  3.29355  2.67736  2.69352  4.24691  2.90344  2.73741  3.18147  2.89802  2.37888  2.77518  2.98516  4.58478  3.61504
          0.04426  3.23059  5.58368  0.40163  1.10633  0.34226  1.23843
     99   2.69244  5.37579  1.94140  2.32069  4.27071  3.18811  3.84957  3.80646  2.41433  2.83687  4.41862  2.83322  3.05494  2.66709  2.90773  2.39473  2.80453  3.49937  5.81343  4.40748    233 d - - -
          2.68618  4.42225  2.77519  2.73123  3.46354  2.40513  3.72494  3.29354  2.67741  2.69355  4.24690  2.90347  2.73739  3.18146  2.89801  2.37887  2.77519  2.98518  4.58477  3.61503
          0.00984  5.02175  5.74410  0.61958  0.77255  0.52560  0.89453
    100   2.53889  4.82662  2.85714  2.01230  4.41652  2.56917  3.77286  4.06637  2.36681  3.56209  4.34593  2.77062  2.51467  2.65845  3.06124  2.60617  2.73093  3.27160  5.17218  4.19923    234 e - - -
          2.68618  4.42225  2.77519  2.73123  3.46354  2.40513  3.72494  3.29354  2.67741  2.69355  4.24690  2.90347  2.73739  3.18146  2.89801  2.37887  2.77519  2.98518  4.58477  3.61503
          0.01289  5.02175  5.08058  0.61958  0.77255  0.52560  0.89453
    101   2.72508  5.37720  2.64462  2.55697  4.59336  2.78044  2.92898  4.19612  2.19890  3.43100  4.41974  2.59932  3.88523  2.83662  3.01437  2.18883  2.18958  3.65614  5.81417  3.50929    235 s - - -
          2.68618  4.42225  2.77519  2.73123  3.46354  2.40513  3.72494  3.29354  2.67741  2.69355  4.24690  2.90347  2.73739  3.18146  2.89801  2.37887  2.77519  2.98518  4.58477  3.61503
          0.02757  5.01873  3.88347  0.61958  0.77255  0.53392  0.88263
    102   2.65778  4.56279  3.33497  2.21322  3.19837  3.72051  3.73756  2.67621  2.66222  2.47628  3.54223  3.11968  3.98501  2.87986  3.13521  2.80961  2.57872  2.32116  5.37185  3.41994    236 e - - -
          2.68618  4.42225  2.77519  2.73123  3.46354  2.40513  3.72494  3.29354  2.67741  2.69355  4.24690  2.90347  2.73739  3.18146  2.89801  2.37887  2.77519  2.98518  4.58477  3.61503
          0.01005  5.00121  5.72356  0.61958  0.77255  0.43084  1.04971
    103   2.95564  5.52165  1.20566  2.27843  4.84977  3.58583  3.95516  4.23829  2.70410  3.82006  4.57310  2.36348  4.14060  2.99415  3.23952  2.77900  2.67561  3.90437  5.95937  3.87594    237 d - - -
          2.68618  4.42225  2.77519  2.73123  3.46354  2.40513  3.72494  3.29354  2.67741  2.69355  4.24690  2.90347  2.73739  3.18146  2.89801  2.37887  2.77519  2.98518  4.58477  3.61503
          0.00971  5.03576  5.75810  0.61958  0.77255  0.48576  0.95510
    104   2.79516  4.79460  3.31043  2.69635  3.56473  3.73420  3.02725  3.73305  1.93239  2.72442  4.15667  3.26904  2.90851  3.09131  1.76146  2.93829  3.13077  3.24369  4.75322  3.81951    238 r - - -
          2.68590  4.42283  2.77578  2.73137  3.46412  2.40571  3.72432  3.29255  2.67799  2.69370  4.24748  2.90405  2.73753  3.18134  2.89859  2.37850  2.77250  2.98519  4.58535  3.61561
          0.08117  2.59288  5.75810  2.61794  0.07575  0.48576  0.95510
    105   2.11354  5.23381  3.23453  2.67557  4.51392  3.48854  3.82966  2.47610  1.84241  3.35058  4.29304  3.14080  3.85395  2.55404  2.16767  2.90508  3.04477  3.32912  5.70586  4.34265    259 k - - -
          2.68618  4.42225  2.77519  2.73123  3.46354  2.40513  3.72494  3.29354  2.67741  2.69355  4.24690  2.90347  2.73739  3.18146  2.89801  2.37887  2.77519  2.98518  4.58477  3.61503
          0.00971  5.03576  5.75810  0.61958  0.77255  0.48576  0.95510
    106   2.60382  5.39303  2.42480  2.17939  3.54294  3.24792  3.60700  4.21826  2.07378  3.27870  4.43459  2.81076  2.80983  2.49202  2.87126  2.73683  3.00199  3.32143  5.82776  3.82981    260 k - - -
          2.68618  4.42225  2.77519  2.73123  3.46354  2.40513  3.72494  3.29354  2.67741  2.69355  4.24690  2.90347  2.73739  3.18146  2.89801  2.37887  2.77519  2.98518  4.58477  3.61503
          0.00971  5.03576  5.75810  0.61958  0.77255  0.48576  0.95510
    107   2.35638  5.29808  2.96805  1.35538  4.60136  3.68390  3.14117  3.73650  2.56252  3.08554  4.35002  3.16964  4.07657  2.82948  3.11431  2.74149  3.10063  3.46261  5.75652  3.06643    261 e - - -
          2.68618  4.42225  2.77519  2.73123  3.46354  2.40513  3.72494  3.29354  2.67741  2.69355  4.24690  2.90347  2.73739  3.18146  2.89801  2.37887  2.77519  2.98518  4.58477  3.61503
          0.00971  5.03576  5.75810  0.61958  0.77255  0.48576  0.95510
    108   3.94986  5.22256  5.81207  5.21943  2.87826  5.22674  5.47869  2.74000  5.05738  0.44199  2.66608  5.35887  5.35915  5.00046  5.03208  3.97623  4.15823  3.05754  5.62738  4.57642    262 L - - -
          2.68618  4.42225  2.77519  2.73123  3.46354  2.40513  3.72494  3.29354  2.67741  2.69355  4.24690  2.90347  2.73739  3.18146  2.89801  2.37887  2.77519  2.98518  4.58477  3.61503
          0.00971  5.03576  5.75810  0.61958  0.77255  0.48576  0.95510
    109   2.89620  4.43181  3.20797  2.71606  3.59031  3.71918  2.90921  3.31705  1.52673  2.61695  4.00378  3.24024  3.70826  2.53728  2.60250  2.88718  3.05704  3.40787  5.63035  3.97071    263 k - - -
          2.68618  4.42225  2.77519  2.73123  3.46354  2.40513  3.72494  3.29354  2.67741  2.69355  4.24690  2.90347  2.73739  3.18146  2.89801  2.37887  2.77519  2.98518  4.58477  3.61503
          0.00971  5.03576  5.75810  0.61958  0.77255  0.48576  0.95510
    110   2.49706  4.84238  3.17750  2.61969  4.66532  3.68331  3.86982  3.81516  1.69827  3.63766  4.15891  3.12097  3.84322  2.61863  1.84084  2.48207  2.62208  3.72210  5.79033  4.39866    264 k - - -
          2.68618  4.42225  2.77519  2.73123  3.46354  2.40513  3.72494  3.29354  2.67741  2.69355  4.24690  2.90347  2.73739  3.18146  2.89801  2.37887  2.77519  2.98518  4.58477  3.61503
          0.00971  5.03576  5.75810  0.61958  0.77255  0.48576  0.95510
    111   3.90666  4.27570  5.86542  5.26735  2.90239  5.21371  5.51677  2.16576  5.10384  0.53221  2.79547  5.37925  5.35150  5.03535  5.05659  4.57155  4.11724  2.76981  5.66378  4.65478    265 L - - -
          2.68618  4.42225  2.77519  2.73123  3.46354  2.40513  3.72494  3.29354  2.67741  2.69355  4.24690  2.90347  2.73739  3.18146  2.89801  2.37887  2.77519  2.98518  4.58477  3.61503
          0.00971  5.03576  5.75810  0.61958  0.77255  0.48576  0.95510
    112   2.52306  4.52568  3.99835  3.42525  3.20924  3.94394  3.98557  2.99966  3.35750  1.67718  2.91949  2.27535  4.31955  3.63336  3.65482  2.16742  2.68449  2.74682  5.12149  3.40956    266 l - - -
          2.68618  4.42225  2.77519  2.73123  3.46354  2.40513  3.72494  3.29354  2.67741  2.69355  4.24690  2.90347  2.73739  3.18146  2.89801  2.37887  2.77519  2.98518  4.58477  3.61503
          0.00971  5.03576  5.75810  0.61958  0.77255  0.48576  0.95510
    113   2.84085  5.39482  2.80593  2.54685  4.39092  3.18524  2.78007  4.22019  1.81169  3.69843  4.34581  2.88820  4.06065  2.67254  1.78153  2.77822  3.12374  3.42281  5.82887  4.22385    267 r - - -
          2.68618  4.42225  2.77519  2.73123  3.46354  2.40513  3.72494  3.29354  2.67741  2.69355  4.24690  2.90347  2.73739  3.18146  2.89801  2.37887  2.77519  2.98518  4.58477  3.61503
          0.01359  5.03576  4.96189  0.61958  0.77255  0.48576  0.95510
    114   2.83315  5.23162  3.07498  2.37992  4.51148  3.70005  3.63925  3.69349  2.59757  3.40890  4.07635  3.20122  4.09443  3.02438  3.14511  1.19768  2.39920  3.58721  5.70818  4.34195    268 s - - -
          2.68618  4.42225  2.77519  2.73123  3.46354  2.40513  3.72494  3.29354  2.67741  2.69355  4.24690  2.90347  2.73739  3.18146  2.89801  2.37887  2.77519  2.98518  4.58477  3.61503
          0.00974  5.03191  5.75425  0.61958  0.77255  0.47884  0.96627
    115   2.70590  4.32049  4.82663  4.22199  2.81581  3.93871  4.24461  1.95044  4.02319  1.06463  3.18373  4.23975  4.46064  4.16467  4.05491  3.41296  3.09196  2.56442  4.93173  3.33041    269 l - - -
          2.68618  4.42225  2.77519  2.73123  3.46354  2.40513  3.72494  3.29354  2.67741  2.69355  4.24690  2.90347  2.73739  3.18146  2.89801  2.37887  2.77519  2.98518  4.58477  3.61503
          0.00971  5.03576  5.75810  0.61958  0.77255  0.48576  0.95510
    116   2.92638  4.42108  4.71195  4.11298  3.46923  4.15338  4.47135  2.44619  3.43116  0.95743  2.55774  4.22464  4.50937  3.61122  4.04192  3.45514  3.03799  2.37319  5.03605  3.86268    270 l - - -
          2.68618  4.42225  2.77519  2.73123  3.46354  2.40513  3.72494  3.29354  2.67741  2.69355  4.24690  2.90347  2.73739  3.18146  2.89801  2.37887  2.77519  2.98518  4.58477  3.61503
          0.00971  5.03576  5.75810  0.61958  0.77255  0.48576  0.95510
    117   2.40529  4.11117  3.82364  3.15984  2.73299  3.89092  3.17436  2.84573  3.43393  1.44627  3.33867  3.89438  4.35976  3.07287  3.76348  3.26160  3.04150  2.11802  5.05604  3.68182    271 l - - -
          2.68618  4.42225  2.77519  2.73123  3.46354  2.40513  3.72494  3.29354  2.67741  2.69355  4.24690  2.90347  2.73739  3.18146  2.89801  2.37887  2.77519  2.98518  4.58477  3.61503
          0.00971  5.03576  5.75810  0.61958  0.77255  0.48576  0.95510
    118   2.48523  4.26780  3.25156  2.64761  4.44288  3.52790  3.79403  3.87413  2.69045  3.44991  3.70770  1.46323  4.10211  2.94712  2.96894  2.50392  2.25692  3.52534  5.66648  4.31260    272 n - - -
          2.68618  4.42225  2.77519  2.73123  3.46354  2.40513  3.72494  3.29354  2.67741  2.69355  4.24690  2.90347  2.73739  3.18146  2.89801  2.37887  2.77519  2.98518  4.58477  3.61503
          0.00971  5.03576  5.75810  0.61958  0.77255  0.48576  0.95510
    119   4.31418  5.49428  5.59293  5.29411  0.87673  5.13783  3.25244  3.35961  5.09210  2.91454  4.24662  4.86885  5.43192  4.95496  5.01448  4.49614  4.52782  3.90652  4.31681  1.13170    273 f - - -
          2.68618  4.42225  2.77519  2.73123  3.46354  2.40513  3.72494  3.29354  2.67741  2.69355  4.24690  2.90347  2.73739  3.18146  2.89801  2.37887  2.77519  2.98518  4.58477  3.61503
          0.00971  5.03576  5.75810  0.61958  0.77255  0.48576  0.95510
    120   2.92911  4.32842  4.74027  4.13496  2.79354  4.08116  3.67717  2.47994  3.95172  1.04964  3.20287  4.19182  4.44582  4.11130  3.31577  2.90993  3.16118  2.31223  4.34604  3.76486    274 l - - -
          2.68618  4.42225  2.77519  2.73123  3.46354  2.40513  3.72494  3.29354  2.67741  2.69355  4.24690  2.90347  2.73739  3.18146  2.89801  2.37887  2.77519  2.98518  4.58477  3.61503
          0.00971  5.03576  5.75810  0.61958  0.77255  0.48576  0.95510
    121   2.61345  5.41321  2.55011  1.28915  4.75607  3.62783  3.54086  4.24148  2.37121  3.31389  4.45508  3.02376  4.06759  2.52590  3.02125  2.63445  3.09005  3.80279  5.84643  4.43510    275 e - - -
          2.68618  4.42225  2.77519  2.73123  3.46354  2.40513  3.72494  3.29354  2.67741  2.69355  4.24690  2.90347  2.73739  3.18146  2.89801  2.37887  2.77519  2.98518  4.58477  3.61503
          0.00971  5.03576  5.75810  0.61958  0.77255  0.48576  0.95510
    122   3.40930  5.03943  5.65349  5.05135  2.99835  4.99874  5.29217  2.27885  4.87938  0.53431  2.94475  5.14622  5.19322  4.86532  4.85876  4.33995  3.95720  2.87553  5.52875  3.87010    276 L - - -
          2.68618  4.42225  2.77519  2.73123  3.46354  2.40513  3.72494  3.29354  2.67741  2.69355  4.24690  2.90347  2.73739  3.18146  2.89801  2.37887  2.77519  2.98518  4.58477  3.61503
          0.00971  5.03576  5.75810  0.61958  0.77255  0.48576  0.95510
    123   2.85467  4.21659  4.95910  4.35226  3.03882  4.20891  4.55113  2.00448  4.15119  1.26845  3.12887  4.36012  4.56364  4.28860  4.17487  3.45277  2.36868  1.87028  5.04389  3.86966    277 l - - -
          2.68618  4.42225  2.77519  2.73123  3.46354  2.40513  3.72494  3.29354  2.67741  2.69355  4.24690  2.90347  2.73739  3.18146  2.89801  2.37887  2.77519  2.98518  4.58477  3.61503
          0.00971  5.03576  5.75810  0.61958  0.77255  0.48576  0.95510
    124   2.76373  5.45431  2.29342  2.20485  4.79401  1.60054  3.89446  4.28078  2.40233  3.75740  4.49917  2.94186  4.09265  2.89890  2.96655  2.37936  3.03673  3.84261  5.88825  4.47270    278 g - - -
          2.68618  4.42225  2.77519  2.73123  3.46354  2.40513  3.72494  3.29354  2.67741  2.69355  4.24690  2.90347  2.73739  3.18146  2.89801  2.37887  2.77519  2.98518  4.58477  3.61503
          0.00971  5.03576  5.75810  0.61958  0.77255  0.48576  0.95510
    125   2.42955  4.85347  2.64745  2.86096  3.92452  3.80008  3.62069  1.79240  2.75152  2.84696  3.94290  3.25740  4.18543  3.15549  3.17537  2.69638  2.56352  2.34261  5.40138  4.12157    279 i - - -
          2.68618  4.42225  2.77519  2.73123  3.46354  2.40513  3.72494  3.29354  2.67741  2.69355  4.24690  2.90347  2.73739  3.18146  2.89801  2.37887  2.77519  2.98518  4.58477  3.61503
          0.00971  5.03576  5.75810  0.61958  0.77255  0.48576  0.95510
    126   2.88592  3.83969  4.85914  4.25028  3.38148  4.13455  4.46645  2.49212  4.05282  1.13843  2.17097  4.27274  4.49436  3.80400  4.08715  3.22872  3.11480  2.06157  4.97540  3.80094    280 l - - -
          2.68618  4.42225  2.77519  2.73123  3.46354  2.40513  3.72494  3.29354  2.67741  2.69355  4.24690  2.90347  2.73739  3.18146  2.89801  2.37887  2.77519  2.98518  4.58477  3.61503
          0.00971  5.03576  5.75810  0.61958  0.77255  0.48576  0.95510
    127   2.00490  4.46022  4.17086  3.59213  3.57212  3.00981  4.18748  2.49392  3.29948  2.02802  3.35577  3.87867  4.35503  3.75525  3.61503  2.14079  2.62172  2.03389  5.06463  3.86190    281 a - - -
          2.68618  4.42225  2.77519  2.73123  3.46354  2.40513  3.72494  3.29354  2.67741  2.69355  4.24690  2.90347  2.73739  3.18146  2.89801  2.37887  2.77519  2.98518  4.58477  3.61503
          0.00971  5.03576  5.75810  0.61958  0.77255  0.48576  0.95510
    128   2.54482  5.34399  2.90576  2.03725  4.66543  3.54474  3.56902  2.68307  1.98835  3.27075  3.78405  2.73024  4.06730  2.80744  2.76905  2.66059  2.90480  2.97554  5.79107  4.19728    282 k - - -
          2.68618  4.42225  2.77519  2.73123  3.46354  2.40513  3.72494  3.29354  2.67741  2.69355  4.24690  2.90347  2.73739  3.18146  2.89801  2.37887  2.77519  2.98518  4.58477  3.61503
          0.00971  5.03576  5.75810  0.61958  0.77255  0.48576  0.95510
    129   2.05696  4.14187  2.45833  2.48969  4.72409  3.37419  3.73027  4.20541  2.40634  3.68812  4.33631  2.06765  2.69419  2.71599  2.97913  2.68211  2.91750  3.54448  5.82235  4.41542    283 a - - -
          2.68603  4.42245  2.77507  2.73143  3.46374  2.40520  3.72514  3.29364  2.67760  2.69375  4.24709  2.90366  2.73728  3.18117  2.89806  2.37906  2.77532  2.98448  4.58297  3.61447
          0.14080  2.30768  3.44686  1.41243  0.27912  0.48576  0.95510
    130   2.88891  4.91626  4.08995  3.76929  4.96250  3.50952  4.79405  4.37143  3.59519  4.03531  4.87348  3.96280  0.53856  4.04677  3.20186  2.98045  3.43840  3.36119  6.26086  5.05596    292 P - - -
          2.68593  4.42236  2.77531  2.73132  3.46365  2.40520  3.72506  3.29359  2.67744  2.69366  4.24701  2.90350  2.73695  3.18158  2.89796  2.37898  2.77500  2.98513  4.58488  3.61514
          0.53365  1.26030  2.04046  0.09711  2.38003  0.56627  0.83849
    131   2.58562  5.27879  2.12797  1.98728  4.45752  3.51773  3.72957  3.33507  2.54220  3.52687  4.32572  3.05566  3.43761  2.78674  2.95790  2.07180  2.79716  3.09988  5.72570  4.32915    294 e - - -
          2.68618  4.42225  2.77519  2.73123  3.46354  2.40513  3.72494  3.29354  2.67741  2.69355  4.24690  2.90347  2.73739  3.18146  2.89801  2.37887  2.77519  2.98518  4.58477  3.61503
          0.01145  4.87115  5.59350  0.61958  0.77255  0.38985  1.13059
    132   2.69271  5.36978  2.54996  2.40855  4.70660  3.28247  3.37040  3.82022  2.39477  2.63436  4.41262  3.10794  3.18380  2.09494  2.91010  2.13139  2.90483  3.59096  5.80743  4.26937    295 q - - -
          2.68566  4.42343  2.77567  2.73100  3.46422  2.40547  3.72537  3.29419  2.67845  2.69383  4.24634  2.90411  2.73554  3.17947  2.89875  2.37890  2.77395  2.98632  4.58092  3.61578
          1.00464  1.27377  1.03832  2.23720  0.11290  0.49992  0.93287
    133   2.59839  5.17586  2.96414  2.08384  4.16323  2.95846  3.05507  3.78912  2.29948  3.03017  3.61475  2.67514  3.65862  2.54836  2.50220  2.70238  2.83491  3.42847  5.62396  4.22888    320 e - - -
          2.68618  4.42225  2.77519  2.73123  3.46354  2.40513  3.72494  3.29354  2.67741  2.69355  4.24690  2.90347  2.73739  3.18146  2.89801  2.37887  2.77519  2.98518  4.58477  3.61503
          0.13071  4.59733  2.18525  0.61958  0.77255  0.27978  1.41037
    134   2.23650  4.63615  3.51406  3.00721  2.26873  3.57634  4.05753  3.02433  2.65310  2.81436  3.73610  3.51146  4.19393  3.20999  2.54771  2.92679  2.90528  2.87525  3.65839  2.31560    321 a - - -
          2.68618  4.42225  2.77519  2.73123  3.46354  2.40513  3.72494  3.29354  2.67741  2.69355  4.24690  2.90347  2.73739  3.18146  2.89801  2.37887  2.77519  2.98518  4.58477  3.61503
          0.01089  4.92163  5.64398  0.61958  0.77255  0.59190  0.80582
    135   2.33633  5.36769  2.55785  1.91576  4.71119  3.45640  3.38653  4.19606  2.09749  3.50715  4.40877  2.94738  2.92662  2.63733  2.97066  2.65195  2.78987  3.31763  5.80130  3.93548    322 e - - -
          2.68618  4.42225  2.77519  2.73123  3.46354  2.40513  3.72494  3.29354  2.67741  2.69355  4.24690  2.90347  2.73739  3.18146  2.89801  2.37887  2.77519  2.98518  4.58477  3.61503
          0.01043  4.96385  5.68620  0.61958  0.77255  0.67038  0.71645
    136   2.37154  5.36966  2.43620  1.87273  4.71345  3.52134  3.77304  4.19861  2.33491  3.67439  4.41071  2.83577  3.67021  2.70404  2.88046  2.37561  2.25881  3.55209  5.80305  4.29439    323 e - - -
          2.68618  4.42225  2.77519  2.73123  3.46354  2.40513  3.72494  3.29354  2.67741  2.69355  4.24690  2.90347  2.73739  3.18146  2.89801  2.37887  2.77519  2.98518  4.58477  3.61503
          0.01043  4.96385  5.68620  0.61958  0.77255  0.67038  0.71645
    137   2.69838  5.37405  3.01440  2.53588  4.71574  3.52993  3.84483  4.18872  1.17714  3.67144  4.41886  3.05674  4.06025  2.68836  2.49204  2.80615  2.82796  3.52175  5.80304  4.40921    324 k - - -
          2.68617  4.42239  2.77493  2.73137  3.46368  2.40522  3.72508  3.29321  2.67754  2.69369  4.24703  2.90360  2.73744  3.18105  2.89814  2.37888  2.77505  2.98514  4.58491  3.61465
          0.10267  2.36254  5.68620  1.20548  0.35603  0.38553  1.13972
    138   3.08633  4.48081  5.06427  4.46733  3.40055  4.34575  4.70395  1.58456  4.16919  1.68918  3.25157  4.49191  4.68976  4.42199  4.31351  3.66562  2.29839  1.47512  5.19002  3.92054    329 v - - -
          2.68618  4.42225  2.77519  2.73123  3.46354  2.40513  3.72494  3.29354  2.67741  2.69355  4.24690  2.90347  2.73739  3.18146  2.89801  2.37887  2.77519  2.98518  4.58477  3.61503
          0.00971  5.03576  5.75810  0.61958  0.77255  0.48576  0.95510
    139   2.71867  5.40141  2.41416  1.64503  4.74596  3.34629  3.28803  4.13533  1.91087  3.65587  4.44227  3.07280  4.05868  2.56648  3.08036  2.60610  2.89701  3.67354  5.83432  3.87967    330 e - - -
          2.68618  4.42225  2.77519  2.73123  3.46354  2.40513  3.72494  3.29354  2.67741  2.69355  4.24690  2.90347  2.73739  3.18146  2.89801  2.37887  2.77519  2.98518  4.58477  3.61503
          0.00971  5.03576  5.75810  0.61958  0.77255  0.48576  0.95510
    140   2.76426  5.37574  1.71300  2.49116  4.70813  3.67140  2.26222  4.18528  2.48456  3.67541  3.99528  2.51009  3.60722  2.88674  2.96370  2.86326  3.12665  3.75960  3.31955  4.41245    331 d - - -
          2.68618  4.42225  2.77519  2.73123  3.46354  2.40513  3.72494  3.29354  2.67741  2.69355  4.24690  2.90347  2.73739  3.18146  2.89801  2.37887  2.77519  2.98518  4.58477  3.61503
          0.00971  5.03576  5.75810  0.61958  0.77255  0.48576  0.95510
    141   3.66312  4.94338  5.63545  5.05851  3.71347  4.98952  5.36790  1.21846  4.90054  1.30594  1.87189  5.14412  5.21737  4.95519  4.91440  4.34152  3.24300  2.28224  5.66172  4.57435    332 i - - -
          2.68618  4.42225  2.77519  2.73123  3.46354  2.40513  3.72494  3.29354  2.67741  2.69355  4.24690  2.90347  2.73739  3.18146  2.89801  2.37887  2.77519  2.98518  4.58477  3.61503
          0.00971  5.03576  5.75810  0.61958  0.77255  0.48576  0.95510
    142   2.89162  5.37619  3.15072  2.22429  4.71067  3.49108  3.39947  3.53353  2.35545  3.35444  3.81181  2.61216  4.06249  2.59487  1.84388  2.27030  2.70604  3.63708  5.81510  4.41100    333 r - - -
          2.68618  4.42225  2.77519  2.73123  3.46354  2.40513  3.72494  3.29354  2.67741  2.69355  4.24690  2.90347  2.73739  3.18146  2.89801  2.37887  2.77519  2.98518  4.58477  3.61503
          0.00971  5.03576  5.75810  0.61958  0.77255  0.48576  0.95510
    143   2.65299  4.69141  3.32443  3.12980  3.83838  3.86371  4.10835  2.73395  2.65567  1.84157  3.79136  2.74797  4.24507  3.26083  3.46981  3.07054  2.08279  2.09250  5.26516  4.01916    334 l - - -
          2.68618  4.42225  2.77519  2.73123  3.46354  2.40513  3.72494  3.29354  2.67741  2.69355  4.24690  2.90347  2.73739  3.18146  2.89801  2.37887  2.77519  2.98518  4.58477  3.61503
          0.00971  5.03576  5.75810  0.61958  0.77255  0.48576  0.95510
    144   2.78210  4.42825  4.95247  4.34880  3.49502  4.24279  4.28441  1.49136  4.15687  1.28901  2.95298  4.37992  4.59311  4.29884  4.19477  3.55633  2.83022  2.17058  5.08057  3.90986    335 l - - -
          2.68618  4.42225  2.77519  2.73123  3.46354  2.40513  3.72494  3.29354  2.67741  2.69355  4.24690  2.90347  2.73739  3.18146  2.89801  2.37887  2.77519  2.98518  4.58477  3.61503
          0.00971  5.03576  5.75810  0.61958  0.77255  0.48576  0.95510
    145   2.47788  4.32765  4.71343  4.10945  1.97908  3.26119  3.56364  2.65817  3.93126  1.57949  3.32632  4.17644  4.43875  4.09494  4.00085  3.02993  3.01281  1.96427  4.94645  3.38274    336 l - - -
          2.68618  4.42225  2.77519  2.73123  3.46354  2.40513  3.72494  3.29354  2.67741  2.69355  4.24690  2.90347  2.73739  3.18146  2.89801  2.37887  2.77519  2.98518  4.58477  3.61503
          0.00971  5.03576  5.75810  0.61958  0.77255  0.48576  0.95510
    146   2.53512  4.33568  4.66707  4.06575  2.76670  4.06692  4.38821  1.70230  3.76429  1.93787  3.09907  3.50910  4.43291  3.42196  3.71977  2.86773  2.87310  1.89362  4.95375  3.70874    337 i - - -
          2.68618  4.42225  2.77519  2.73123  3.46354  2.40513  3.72494  3.29354  2.67741  2.69355  4.24690  2.90347  2.73739  3.18146  2.89801  2.37887  2.77519  2.98518  4.58477  3.61503
          0.00971  5.03576  5.75810  0.61958  0.77255  0.48576  0.95510
    147   3.44859  5.66451  3.13189  3.03841  5.01279  3.88412  3.31816  4.80374  3.33563  4.32569  5.19896  0.52071  4.52328  3.70038  3.73332  3.44492  3.24120  4.35524  6.29323  4.83702    338 N - - -
          2.68618  4.42225  2.77519  2.73123  3.46354  2.40513  3.72494  3.29354  2.67741  2.69355  4.24690  2.90347  2.73739  3.18146  2.89801  2.37887  2.77519  2.98518  4.58477  3.61503
          0.00971  5.03576  5.75810  0.61958  0.77255  0.48576  0.95510
    148   2.81340  4.78785  5.40669  4.80364  2.30307  4.69501  5.02209  1.60587  4.61689  1.57074  1.50485  4.85059  4.96605  4.67324  4.61433  4.02483  3.68726  2.70067  5.37285  4.26832    339 m - - -
          2.68618  4.42225  2.77519  2.73123  3.46354  2.40513  3.72494  3.29354  2.67741  2.69355  4.24690  2.90347  2.73739  3.18146  2.89801  2.37887  2.77519  2.98518  4.58477  3.61503
          0.00971  5.03576  5.75810  0.61958  0.77255  0.48576  0.95510
    149   2.90324  4.90735  3.44715  2.83645  3.58574  3.49200  1.38934  3.13981  2.81757  3.04757  3.29268  2.77366  4.17042  2.63339  3.29989  3.00030  3.13459  2.97925  5.44551  4.06340    340 h - - -
          2.68618  4.42225  2.77519  2.73123  3.46354  2.40513  3.72494  3.29354  2.67741  2.69355  4.24690  2.90347  2.73739  3.18146  2.89801  2.37887  2.77519  2.98518  4.58477  3.61503
          0.00971  5.03576  5.75810  0.61958  0.77255  0.48576  0.95510
    150   2.36027  4.85476  3.45148  2.84257  3.37882  3.36557  1.45966  3.41599  2.80417  3.08555  3.56238  3.34947  4.18528  2.74665  3.33624  2.99263  3.13471  2.92134  4.40099  3.52030    341 h - - -
          2.68618  4.42225  2.77519  2.73123  3.46354  2.40513  3.72494  3.29354  2.67741  2.69355  4.24690  2.90347  2.73739  3.18146  2.89801  2.37887  2.77519  2.98518  4.58477  3.61503
          0.00971  5.03576  5.75810  0.61958  0.77255  0.48576  0.95510
    151   2.24874  4.39249  4.74306  4.14484  3.47604  4.13849  4.21662  2.21782  3.97331  0.98974  3.37517  4.23207  4.50139  4.14499  4.05750  3.31699  3.04789  2.38573  5.02634  3.84831    342 l - - -
          2.68618  4.42225  2.77519  2.73123  3.46354  2.40513  3.72494  3.29354  2.67741  2.69355  4.24690  2.90347  2.73739  3.18146  2.89801  2.37887  2.77519  2.98518  4.58477  3.61503
          0.00971  5.03576  5.75810  0.61958  0.77255  0.48576  0.95510
    152   2.61661  3.47192  5.01724  4.42086  3.57985  4.29013  4.65620  1.44629  4.23050  1.36446  3.56865  4.44051  4.64528  4.38060  4.26788  3.41790  3.01320  1.97985  5.15603  3.97571    343 l - - -
          2.68618  4.42225  2.77519  2.73123  3.46354  2.40513  3.72494  3.29354  2.67741  2.69355  4.24690  2.90347  2.73739  3.18146  2.89801  2.37887  2.77519  2.98518  4.58477  3.61503
          0.00971  5.03576  5.75810  0.61958  0.77255  0.48576  0.95510
    153   3.00046  5.72023  2.98739  2.71183  5.02645  3.86146  4.39301  4.60737  3.29463  4.17183  5.03678  0.56694  4.46603  3.58319  3.75710  3.40257  3.74188  4.21773  6.28902  4.03399    344 N - - -
          2.68618  4.42225  2.77519  2.73123  3.46354  2.40513  3.72494  3.29354  2.67741  2.69355  4.24690  2.90347  2.73739  3.18146  2.89801  2.37887  2.77519  2.98518  4.58477  3.61503
          0.00971  5.03576  5.75810  0.61958  0.77255  0.48576  0.95510
    154   2.83912  5.39061  2.72321  1.34943  4.72866  3.62622  3.85886  4.20991  2.39357  3.01706  4.24084  3.11437  4.06389  2.59909  3.04572  2.35009  2.67126  3.77753  5.82723  4.42014    345 e - - -
          2.68618  4.42225  2.77520  2.73124  3.46354  2.40513  3.72495  3.29354  2.67741  2.69355  4.24690  2.90347  2.73740  3.18147  2.89801  2.37887  2.77510  2.98519  4.58477  3.61503
          0.02371  3.89828  5.75810  0.48363  0.95853  0.48576  0.95510
    155   3.48952  4.81746  5.29656  4.75010  2.40834  4.62101  4.55231  2.78690  4.55215  1.48205  2.89826  4.67892  4.92781  4.59238  4.54156  3.94690  3.71382  3.00080  4.40290  1.07900    347 y - - -
          2.68618  4.42225  2.77519  2.73123  3.46354  2.40513  3.72494  3.29354  2.67741  2.69355  4.24690  2.90347  2.73739  3.18146  2.89801  2.37887  2.77519  2.98518  4.58477  3.61503
          0.00971  5.03576  5.75810  0.61958  0.77255  0.48576  0.95510
    156   3.86823  5.76617  4.67129  4.01262  5.52062  4.36828  4.57298  5.03266  2.73899  4.41816  5.35185  4.24079  4.88213  3.74345  0.32311  3.46805  4.14570  4.64125  6.29467  5.19902    348 R - - -
          2.68618  4.42225  2.77519  2.73123  3.46354  2.40513  3.72494  3.29354  2.67741  2.69355  4.24690  2.90347  2.73739  3.18146  2.89801  2.37887  2.77519  2.98518  4.58477  3.61503
          0.00971  5.03576  5.75810  0.61958  0.77255  0.48576  0.95510
    157   2.99626  4.98555  3.44366  2.83339  4.18090  3.64783  3.75561  3.46452  2.93539  3.07815  4.10959  3.44339  0.97781  3.30450  3.33891  2.80043  3.23928  3.31922  5.53071  3.88980    349 p - - -
          2.68618  4.42225  2.77519  2.73123  3.46354  2.40513  3.72494  3.29354  2.67741  2.69355  4.24690  2.90347  2.73739  3.18146  2.89801  2.37887  2.77519  2.98518  4.58477  3.61503
          0.00971  5.03576  5.75810  0.61958  0.77255  0.48576  0.95510
    158   2.74041  4.53999  3.98128  3.40772  3.65892  3.94256  1.37331  2.84681  3.33288  2.60451  3.42008  3.75782  4.31830  3.61822  3.07762  2.98204  3.15081  2.12706  5.13169  3.07796    350 h - - -
          2.68618  4.42225  2.77519  2.73123  3.46354  2.40513  3.72494  3.29354  2.67741  2.69355  4.24690  2.90347  2.73739  3.18146  2.89801  2.37887  2.77519  2.98518  4.58477  3.61503
          0.00971  5.03576  5.75810  0.61958  0.77255  0.48576  0.95510
    159   3.76527  5.97297  3.51143  3.22386  5.21181  4.18131  3.62794  4.84100  2.55909  4.24007  5.13480  3.69296  4.66281  0.51101  2.93155  3.71062  3.96710  4.49563  6.17323  4.88043    351 Q - - -
          2.68618  4.42225  2.77519  2.73123  3.46354  2.40513  3.72494  3.29354  2.67741  2.69355  4.24690  2.90347  2.73739  3.18146  2.89801  2.37887  2.77519  2.98518  4.58477  3.61503
          0.00971  5.03576  5.75810  0.61958  0.77255  0.48576  0.95510
    160   0.56101  4.77192  4.70055  4.35517  5.09875  3.30241  5.20010  4.51530  4.30591  4.22006  5.02697  4.22737  4.40681  4.53312  4.53543  2.02137  2.51580  3.29928  6.46744  5.32238    352 A - - -
          2.68618  4.42225  2.77519  2.73123  3.46354  2.40513  3.72494  3.29354  2.67741  2.69355  4.24690  2.90347  2.73739  3.18146  2.89801  2.37887  2.77519  2.98518  4.58477  3.61503
          0.00971  5.03576  5.75810  0.61958  0.77255  0.48576  0.95510
    161   2.96371  4.85030  3.34475  2.55649  4.47498  3.43494  3.94227  3.63425  2.30698  3.46832  3.77327  3.28848  4.15750  3.08001  1.08883  2.98201  3.18915  3.38338  5.67918  3.92229    353 r - - -
          2.68618  4.42225  2.77519  2.73123  3.46354  2.40513  3.72494  3.29354  2.67741  2.69355  4.24690  2.90347  2.73739  3.18146  2.89801  2.37887  2.77519  2.98518  4.58477  3.61503
          0.00971  5.03576  5.75810  0.61958  0.77255  0.48576  0.95510
    162   2.56187  4.96048  3.02487  1.20353  3.99830  3.41159  3.32865  4.07906  2.54446  3.59948  3.90820  2.94222  4.07344  2.84825  3.10893  2.82187  2.99772  3.60441  5.02657  3.83590    354 e - - -
          2.68619  4.42226  2.77520  2.73124  3.46355  2.40513  3.72495  3.29332  2.67741  2.69356  4.24690  2.90347  2.73740  3.18147  2.89801  2.37887  2.77520  2.98519  4.58478  3.61504
          0.02994  3.63671  5.75810  0.44131  1.03055  0.48576  0.95510
    163   2.65526  5.27125  2.93995  2.64563  4.56479  3.63968  3.70596  3.92297  2.64819  3.38345  4.32796  2.75616  4.08504  2.79781  3.13023  1.70606  1.67755  3.63436  5.73823  3.97513    356 t - - -
          2.68618  4.42225  2.77519  2.73123  3.46354  2.40513  3.72494  3.29354  2.67741  2.69355  4.24690  2.90347  2.73739  3.18146  2.89801  2.37887  2.77519  2.98518  4.58477  3.61503
          0.00971  5.03576  5.75810  0.61958  0.77255  0.48576  0.95510
    164   2.94495  4.47882  4.99390  4.38734  3.21592  4.18610  4.59183  2.54358  4.19210  0.76508  3.42234  4.41593  4.62029  4.31402  4.21972  3.59362  3.33674  2.29496  4.04816  3.55926    357 l - - -
          2.68618  4.42225  2.77519  2.73123  3.46354  2.40513  3.72494  3.29354  2.67741  2.69355  4.24690  2.90347  2.73739  3.18146  2.89801  2.37887  2.77519  2.98518  4.58477  3.61503
          0.00971  5.03576  5.75810  0.61958  0.77255  0.48576  0.95510
    165   2.79815  3.86071  3.62980  2.27163  3.90018  3.77581  4.08138  1.48653  2.37116  2.83733  3.60531  3.44529  4.22756  3.35144  2.77046  3.03280  3.14147  2.73058  5.30959  4.05392    358 i - - -
          2.68618  4.42225  2.77519  2.73123  3.46354  2.40513  3.72494  3.29354  2.67741  2.69355  4.24690  2.90347  2.73739  3.18146  2.89801  2.37887  2.77519  2.98518  4.58477  3.61503
          0.00971  5.03576  5.75810  0.61958  0.77255  0.48576  0.95510
    166   2.50439  4.69702  3.26695  2.55550  4.03088  3.34324  3.34612  3.38990  2.80787  2.22753  2.52474  3.09160  4.16715  2.92231  3.07059  2.36694  3.07243  2.36669  5.44970  3.73547    359 l - - -
          2.68618  4.42225  2.77519  2.73123  3.46354  2.40513  3.72494  3.29354  2.67741  2.69355  4.24690  2.90347  2.73739  3.18146  2.89801  2.37887  2.77519  2.98518  4.58477  3.61503
          0.00971  5.03576  5.75810  0.61958  0.77255  0.48576  0.95510
    167   2.92603  4.38448  4.45819  3.43640  3.48444  4.03924  4.34569  2.08671  3.46107  1.59408  1.80342  4.04659  4.40736  3.51022  3.33011  3.32943  2.81609  2.45730  4.99756  3.80901    360 l - - -
          2.68618  4.42225  2.77519  2.73123  3.46354  2.40513  3.72494  3.29354  2.67741  2.69355  4.24690  2.90347  2.73739  3.18146  2.89801  2.37887  2.77519  2.98518  4.58477  3.61503
          0.00971  5.03576  5.75810  0.61958  0.77255  0.48576  0.95510
    168   3.81673  5.11247  5.67348  5.07183  3.09422  5.07198  5.35657  2.65592  4.90811  0.98680  1.17124  5.20199  5.24350  3.84467  4.89807  4.41412  4.02753  2.78682  5.57342  4.54465    361 l - - -
          2.68618  4.42225  2.77519  2.73123  3.46354  2.40513  3.72494  3.29354  2.67741  2.69355  4.24690  2.90347  2.73739  3.18146  2.89801  2.37887  2.77519  2.98518  4.58477  3.61503
          0.00971  5.03576  5.75810  0.61958  0.77255  0.48576  0.95510
    169   2.55862  5.40248  3.11452  1.39252  4.74612  3.54625  3.79297  4.22908  2.12267  3.70579  4.25525  3.07284  4.06581  2.32298  2.64370  2.81241  2.77813  3.79250  5.83468  4.42738    362 e - - -
          2.68618  4.42225  2.77519  2.73123  3.46354  2.40513  3.72494  3.29354  2.67741  2.69355  4.24690  2.90347  2.73739  3.18146  2.89801  2.37887  2.77519  2.98518  4.58477  3.61503
          0.00971  5.03576  5.75810  0.61958  0.77255  0.48576  0.95510
    170   2.50445  5.38265  2.97462  1.78569  4.71991  3.58914  3.71592  3.88765  2.03895  3.04866  3.53600  2.82883  4.06070  2.66569  2.42879  2.75817  2.80326  3.45577  5.82003  4.24828    363 e - - -
          2.68618  4.42225  2.77519  2.73123  3.46354  2.40513  3.72494  3.29354  2.67741  2.69355  4.24690  2.90347  2.73739  3.18146  2.89801  2.37887  2.77519  2.98518  4.58477  3.61503
          0.00971  5.03576  5.75810  0.61958  0.77255  0.48576  0.95510
    171   3.13456  5.47284  3.43758  2.70249  4.82019  3.87649  3.40264  4.04737  2.47632  3.73719  4.01484  3.28884  4.25863  0.88551  2.66117  3.11683  3.34575  3.86999  5.86216  4.54713    364 q - - -
          2.68618  4.42225  2.77519  2.73123  3.46354  2.40513  3.72494  3.29354  2.67741  2.69355  4.24690  2.90347  2.73739  3.18146  2.89801  2.37887  2.77519  2.98518  4.58477  3.61503
          0.00971  5.03576  5.75810  0.61958  0.77255  0.48576  0.95510
    172   2.70920  4.10655  4.74158  4.13734  3.43465  3.99629  4.41851  1.88911  3.22463  1.37113  3.45436  4.19958  4.45659  3.87126  3.93070  3.39703  3.17079  1.72396  4.96321  3.67608    365 l - - -
          2.68618  4.42225  2.77519  2.73123  3.46354  2.40513  3.72494  3.29354  2.67741  2.69355  4.24690  2.90347  2.73739  3.18146  2.89801  2.37887  2.77519  2.98518  4.58477  3.61503
          0.00971  5.03576  5.75810  0.61958  0.77255  0.48576  0.95510
    173   2.74494  5.40782  2.37221  1.64404  4.75337  3.33711  3.78387  4.23994  2.16621  3.71320  4.44857  2.83055  4.06057  2.62337  2.49939  2.35564  3.12645  3.79875  5.83992  4.02537    366 e - - -
          2.68618  4.42225  2.77519  2.73123  3.46354  2.40513  3.72494  3.29354  2.67741  2.69355  4.24690  2.90347  2.73739  3.18146  2.89801  2.37887  2.77519  2.98518  4.58477  3.61503
          0.00971  5.03576  5.75810  0.61958  0.77255  0.48576  0.95510
    174   2.81417  5.39040  2.96095  2.06863  4.52814  3.66603  3.30480  3.95837  2.27845  3.24784  4.23152  2.86667  4.05939  2.30222  2.05879  2.42269  2.89793  3.50324  5.82579  3.48401    367 r - - -
          2.68618  4.42225  2.77519  2.73123  3.46354  2.40513  3.72494  3.29354  2.67741  2.69355  4.24690  2.90347  2.73739  3.18146  2.89801  2.37887  2.77519  2.98518  4.58477  3.61503
          0.00971  5.03576  5.75810  0.61958  0.77255  0.48576  0.95510
    175   2.82028  5.19379  3.17722  2.64555  4.46068  3.61400  3.90894  2.99010  1.66318  3.24723  3.43370  3.22375  4.10520  3.04026  1.79429  2.74119  2.65613  3.47789  5.67501  4.32090    368 k - - -
          2.68618  4.42225  2.77519  2.73123  3.46354  2.40513  3.72494  3.29354  2.67741  2.69355  4.24690  2.90347  2.73739  3.18146  2.89801  2.37887  2.77519  2.98518  4.58477  3.61503
          0.00971  5.03576  5.75810  0.61958  0.77255  0.48576  0.95510
    176   2.89552  5.36638  3.15722  2.49499  3.84908  3.63331  3.87237  4.05572  1.82070  3.43973  4.24600  3.01373  4.08349  2.35588  1.54596  2.88579  3.05710  3.53952  5.80501  4.41431    369 r - - -
          2.68618  4.42225  2.77519  2.73123  3.46354  2.40513  3.72494  3.29354  2.67741  2.69355  4.24690  2.90347  2.73739  3.18146  2.89801  2.37887  2.77519  2.98518  4.58477  3.61503
          0.00971  5.03576  5.75810  0.61958  0.77255  0.48576  0.95510
    177   2.35084  5.00983  2.62910  1.84046  4.74038  3.47052  3.60741  3.68767  2.29236  3.28041  4.10681  2.50749  4.05826  2.41614  2.73778  2.69964  2.77306  3.78674  5.83073  4.42081    370 e - - -
          2.68618  4.42225  2.77519  2.73123  3.46354  2.40513  3.72494  3.29354  2.67741  2.69355  4.24690  2.90347  2.73739  3.18146  2.89801  2.37887  2.77519  2.98518  4.58477  3.61503
          0.00971  5.03576  5.75810  0.61958  0.77255  0.48576  0.95510
    178   2.44039  5.37755  2.96972  1.47211  4.71260  3.66838  3.78807  3.81366  2.42681  3.22240  4.32454  2.54739  4.06166  2.75233  3.00795  2.40153  2.83682  3.65571  5.81626  3.90290    371 e - - -
          2.68618  4.42225  2.77519  2.73123  3.46354  2.40513  3.72494  3.29354  2.67741  2.69355  4.24690  2.90347  2.73739  3.18146  2.89801  2.37887  2.77519  2.98518  4.58477  3.61503
          0.00971  5.03576  5.75810  0.61958  0.77255  0.48576  0.95510
    179   2.25752  2.96670  4.74656  4.14143  3.42374  3.91236  4.40991  1.64387  3.95811  2.38614  3.26710  3.98295  4.44792  4.11716  4.01854  3.29804  1.89876  2.09006  4.94984  3.50361    372 i - - -
          2.68618  4.42225  2.77519  2.73123  3.46354  2.40513  3.72494  3.29354  2.67741  2.69355  4.24690  2.90347  2.73739  3.18146  2.89801  2.37887  2.77519  2.98518  4.58477  3.61503
          0.00971  5.03576  5.75810  0.61958  0.77255  0.48576  0.95510
    180   2.38864  5.39962  2.18064  1.80952  4.74404  3.66456  3.68399  3.83176  2.26344  3.54273  4.28004  2.85554  4.05803  2.45660  2.52689  2.81643  2.82199  3.74819  5.56571  4.42215    373 e - - -
          2.68618  4.42225  2.77519  2.73123  3.46354  2.40513  3.72494  3.29354  2.67741  2.69355  4.24690  2.90347  2.73739  3.18146  2.89801  2.37887  2.77519  2.98518  4.58477  3.61503
          0.00971  5.03576  5.75810  0.61958  0.77255  0.48576  0.95510
    181   2.18470  4.56477  2.43625  2.23240  4.74168  2.89267  3.45137  4.22669  2.14164  2.98976  4.43899  2.83221  4.05822  2.44498  2.59552  2.79306  2.88301  3.78788  5.83144  4.42132    374 k - - -
          2.68621  4.42228  2.77509  2.73126  3.46357  2.40516  3.72498  3.29334  2.67744  2.69346  4.24693  2.90334  2.73743  3.18150  2.89804  2.37890  2.77523  2.98522  4.58480  3.61506
          0.02994  3.63671  5.75810  0.96142  0.48183  0.48576  0.95510
    182   2.96070  4.00518  4.90961  4.29770  2.89222  3.98182  4.47197  1.43005  4.08873  1.71309  2.68108  3.70633  4.49639  4.22319  4.10430  3.44792  3.19319  1.91493  4.96692  3.70508    379 i - - -
          2.68618  4.42225  2.77519  2.73123  3.46354  2.40513  3.72494  3.29354  2.67741  2.69355  4.24690  2.90347  2.73739  3.18146  2.89801  2.37887  2.77519  2.98518  4.58477  3.61503
          0.00971  5.03576  5.75810  0.61958  0.77255  0.48576  0.95510
    183   2.89436  4.94300  2.70138  2.21483  4.74819  3.62726  3.02360  4.23321  2.10798  3.46778  4.31575  2.56182  4.06086  2.69420  1.66030  2.77731  3.09789  3.79371  5.83476  4.42523    380 r - - -
          2.68618  4.42225  2.77519  2.73123  3.46354  2.40513  3.72494  3.29354  2.67741  2.69355  4.24690  2.90347  2.73739  3.18146  2.89801  2.37887  2.77519  2.98518  4.58477  3.61503
          0.01281  5.03576  5.07837  0.61958  0.77255  0.48576  0.95510
    184   2.39478  5.39720  2.71759  2.27111  4.74117  3.66345  3.85057  3.90656  1.97101  3.36277  4.36018  2.69875  4.05690  2.06825  2.53534  2.50078  2.86837  3.55603  5.83052  4.42031    381 k - - -
          2.68618  4.42225  2.77519  2.73123  3.46354  2.40513  3.72494  3.29354  2.67741  2.69355  4.24690  2.90347  2.73739  3.18146  2.89801  2.37887  2.77519  2.98518  4.58477  3.61503
          0.00974  5.03268  5.75503  0.61958  0.77255  0.49470  0.94097
    185   2.47425  4.61947  3.18193  2.70024  4.28567  3.61646  3.22196  3.73492  1.85658  3.08500  3.31946  3.16149  4.10244  2.65022  2.65188  2.60457  2.53159  2.54275  5.64711  3.96197    382 k - - -
          2.68618  4.42225  2.77519  2.73123  3.46354  2.40513  3.72494  3.29354  2.67741  2.69355  4.24690  2.90347  2.73739  3.18146  2.89801  2.37887  2.77519  2.98518  4.58477  3.61503
          0.00974  5.03268  5.75503  0.61958  0.77255  0.49470  0.94097
    186   2.66284  1.93152  4.13852  3.50543  3.45303  3.40191  3.91950  2.47979  2.79409  2.06294  3.39687  2.83906  4.34738  3.73217  3.46369  3.15612  2.95510  2.29751  5.07153  3.86696    383 c - - -
          2.68618  4.42225  2.77519  2.73123  3.46354  2.40513  3.72494  3.29354  2.67741  2.69355  4.24690  2.90347  2.73739  3.18146  2.89801  2.37887  2.77519  2.98518  4.58477  3.61503
          0.00974  5.03268  5.75503  0.61958  0.77255  0.49470  0.94097
    187   2.55872  5.39413  2.08472  1.59919  4.73552  3.44428  3.85365  4.21909  2.47944  2.96955  4.34416  2.71433  4.05928  2.73913  2.93927  2.73873  2.81845  3.62828  5.82890  4.41986    384 e - - -
          2.68618  4.42225  2.77519  2.73123  3.46354  2.40513  3.72494  3.29354  2.67741  2.69355  4.24690  2.90347  2.73739  3.18146  2.89801  2.37887  2.77519  2.98518  4.58477  3.61503
          0.00974  5.03268  5.75503  0.61958  0.77255  0.48021  0.96404
    188   2.43078  5.40255  2.54431  1.93877  4.74784  3.66463  3.63775  4.04620  1.97083  3.70784  4.44322  2.98843  4.05834  2.67380  2.46180  2.33369  2.58866  3.79332  5.83499  4.42398    385 e - - -
          2.68618  4.42225  2.77519  2.73123  3.46354  2.40513  3.72494  3.29354  2.67741  2.69355  4.24690  2.90347  2.73739  3.18146  2.89801  2.37887  2.77519  2.98518  4.58477  3.61503
          0.00971  5.03576  5.75810  0.61958  0.77255  0.48576  0.95510
    189   2.04317  3.30669  4.87100  4.25989  3.41910  3.90747  4.44833  2.03301  4.05470  1.84520  2.83043  4.26355  4.47651  4.19421  4.07766  3.35248  3.01855  1.57526  4.95259  3.61933    386 v - - -
          2.68618  4.42225  2.77519  2.73123  3.46354  2.40513  3.72494  3.29354  2.67741  2.69355  4.24690  2.90347  2.73739  3.18146  2.89801  2.37887  2.77519  2.98518  4.58477  3.61503
          0.01597  5.03576  4.67334  0.61958  0.77255  0.48576  0.95510
    190   2.65084  5.39862  2.82877  1.89792  4.74325  3.49653  3.85046  4.22828  1.72429  3.66428  4.43958  2.76585  4.05736  2.76629  2.06702  2.82895  3.07376  3.74049  5.49328  3.79498    387 k - - -
          2.68618  4.42225  2.77519  2.73123  3.46354  2.40513  3.72494  3.29354  2.67741  2.69355  4.24690  2.90347  2.73739  3.18146  2.89801  2.37887  2.77519  2.98518  4.58477  3.61503
          0.03018  5.02955  3.76408  0.61958  0.77255  0.50367  0.92711
    191   2.25810  4.65180  2.83875  1.86332  4.73050  3.23228  3.84104  4.14579  2.26604  3.63836  4.42792  2.90061  4.04727  2.52222  2.62056  2.05038  2.96853  3.72907  5.82038  4.41030    388 e - - -
          2.68618  4.42225  2.77519  2.73123  3.46354  2.40513  3.72494  3.29354  2.67741  2.69355  4.24690  2.90347  2.73739  3.18146  2.89801  2.37887  2.77519  2.98518  4.58477  3.61503
          0.06834  5.00934  2.82375  0.61958  0.77255  0.55920  0.84786
    192   2.66993  4.59932  3.73772  3.04406  3.53665  3.84794  4.10013  2.47142  2.20385  2.41865  3.24996  3.42459  4.22750  3.09637  2.85719  3.01814  2.36943  2.04710  5.18020  3.42302    389 v - - -
          2.68618  4.42225  2.77519  2.73123  3.46354  2.40513  3.72494  3.29354  2.67741  2.69355  4.24690  2.90347  2.73739  3.18146  2.89801  2.37887  2.77519  2.98518  4.58477  3.61503
          0.10776  4.95156  2.35299  0.61958  0.77255  0.69763  0.68868
    193   3.96572  5.16652  5.95385  5.40103  3.63426  5.43265  5.82496  1.63464  5.28635  0.66562  3.18583  5.59063  5.49248  5.21699  5.27190  4.83598  4.18420  2.06305  5.85837  4.87648    390 L - - -
          2.68618  4.42225  2.77519  2.73123  3.46354  2.40513  3.72494  3.29354  2.67741  2.69355  4.24690  2.90347  2.73739  3.18146  2.89801  2.37887  2.77519  2.98518  4.58477  3.61503
          0.00785  4.85165        *  0.61958  0.77255  0.00000        *
//
HMMER3/f [3.3 | Nov 2019]
NAME  MEKHLA
ACC   PF08670.12
DESC  MEKHLA domain
LENG  143
ALPH  amino
RF    no
MM    no
CONS  yes
CS    no
MAP   yes
DATE  Wed Apr 22 12:29:20 2020
NSEQ  85
EFFN  2.145233
CKSUM 1300323710
GA    23.70 23.70
TC    23.70 23.70
NC    23.60 23.60
STATS LOCAL MSV       -9.9118  0.71021
STATS LOCAL VITERBI  -10.6315  0.71021
STATS LOCAL FORWARD   -4.5180  0.71021
HMM          A        C        D        E        F        G        H        I        K        L        M        N        P        Q        R        S        T        V        W        Y   
            m->m     m->i     m->d     i->m     i->i     d->m     d->d
  COMPO   2.42156  4.17753  3.06580  2.67935  3.17523  2.91672  3.65261  2.92778  2.76063  2.40727  3.62238  3.07819  3.60159  2.95204  2.90430  2.63270  2.84117  2.76484  3.96475  3.41893
          2.68618  4.42225  2.77519  2.73123  3.46354  2.40513  3.72494  3.29354  2.67741  2.69355  4.24690  2.90347  2.73739  3.18146  2.89801  2.37887  2.77519  2.98518  4.58477  3.61503
          0.17812  4.67479  1.87193  0.61958  0.77255  0.00000        *
      1   2.25110  4.71056  3.05987  2.67824  3.90145  3.57912  3.23204  2.67795  2.45207  2.41407  3.79589  3.16878  3.66295  2.66394  2.90147  2.79480  2.84078  2.53099  5.24819  3.95580      1 a - - -
          2.68618  4.42225  2.77519  2.73123  3.46354  2.40513  3.72494  3.29354  2.67741  2.69355  4.24690  2.90347  2.73739  3.18146  2.89801  2.37887  2.77519  2.98518  4.58477  3.61503
          0.01642  4.51310  5.23544  0.61958  0.77255  0.59049  0.80757
      2   2.28887  5.16601  2.63413  2.25237  4.48476  3.29858  3.60552  3.74310  2.44027  3.34515  3.97165  2.91938  3.89729  2.49871  2.63088  2.44023  2.18225  3.54245  5.61479  4.22037      2 t - - -
          2.68618  4.42225  2.77519  2.73123  3.46354  2.40513  3.72494  3.29354  2.67741  2.69355  4.24690  2.90347  2.73739  3.18146  2.89801  2.37887  2.77519  2.98518  4.58477  3.61503
          0.01546  4.57319  5.29554  0.61958  0.77255  0.48533  0.95580
      3   2.78996  4.32269  4.04985  3.47269  2.61567  3.84975  2.28183  2.78359  3.36279  1.66495  3.43339  3.74330  4.22003  3.38433  3.14627  3.12528  2.93181  2.58452  3.17738  3.41794      3 l - - -
          2.68618  4.42225  2.77519  2.73123  3.46354  2.40513  3.72494  3.29354  2.67741  2.69355  4.24690  2.90347  2.73739  3.18146  2.89801  2.37887  2.77519  2.98518  4.58477  3.61503
          0.01449  4.63707  5.35942  0.61958  0.77255  0.51887  0.90435
      4   1.87246  4.11501  3.94659  3.36996  2.88991  3.69488  3.94116  2.46004  3.28813  2.47552  3.42258  3.55877  3.87248  3.54811  3.55167  2.40685  2.28867  2.25987  4.91318  3.61529      4 a - - -
          2.68618  4.42225  2.77519  2.73123  3.46354  2.40513  3.72494  3.29354  2.67741  2.69355  4.24690  2.90347  2.73739  3.18146  2.89801  2.37887  2.77519  2.98518  4.58477  3.61503
          0.01431  4.64966  5.37200  0.61958  0.77255  0.48349  0.95874
      5   2.39633  4.84063  2.95288  2.34397  4.51594  3.33706  3.30674  3.73745  2.41964  3.11577  4.10135  2.81918  3.92788  1.99679  2.25324  2.64505  2.82812  3.57348  5.64525  4.25100      5 q - - -
          2.68618  4.42225  2.77519  2.73123  3.46354  2.40513  3.72494  3.29354  2.67741  2.69355  4.24690  2.90347  2.73739  3.18146  2.89801  2.37887  2.77519  2.98518  4.58477  3.61503
          0.01408  4.66592  5.38827  0.61958  0.77255  0.47478  0.97292
      6   2.75875  4.11550  4.07554  3.49395  3.24858  3.83527  3.98095  2.47564  3.39269  1.66997  3.31277  3.34746  4.20683  3.16059  2.90486  3.11202  2.85462  2.53603  2.38248  3.48526      6 l - - -
          2.68618  4.42225  2.77519  2.73123  3.46354  2.40513  3.72494  3.29354  2.67741  2.69355  4.24690  2.90347  2.73739  3.18146  2.89801  2.37887  2.77519  2.98518  4.58477  3.61503
          0.01395  4.67479  5.39713  0.61958  0.77255  0.48576  0.95510
      7   3.82181  5.03630  5.76358  5.20604  3.49803  5.25888  5.63370  1.20447  5.08274  0.90513  2.92444  5.40022  5.33486  5.03643  5.08320  4.65312  4.03993  2.32056  5.70230  4.71058      7 l - - -
          2.68618  4.42225  2.77519  2.73123  3.46354  2.40513  3.72494  3.29354  2.67741  2.69355  4.24690  2.90347  2.73739  3.18146  2.89801  2.37887  2.77519  2.98518  4.58477  3.61503
          0.01395  4.67479  5.39713  0.61958  0.77255  0.48576  0.95510
      8   2.44017  2.72963  4.48985  3.88922  3.10980  3.37786  4.22066  2.38108  3.72239  1.62058  3.03937  3.98265  4.26619  3.76938  3.48820  2.77579  2.79637  2.20652  4.31003  3.60852      8 l - - -
          2.68618  4.42225  2.77519  2.73123  3.46354  2.40513  3.72494  3.29354  2.67741  2.69355  4.24690  2.90347  2.73739  3.18146  2.89801  2.37887  2.77519  2.98518  4.58477  3.61503
          0.01395  4.67479  5.39713  0.61958  0.77255  0.48576  0.95510
      9   2.71947  4.36680  2.44194  2.19932  4.58419  3.06645  3.23582  3.87133  2.40231  3.30242  4.28907  2.83529  3.92316  2.14028  2.42278  2.51550  2.95116  3.54788  5.68351  4.16783      9 q - - -
          2.68618  4.42225  2.77519  2.73123  3.46354  2.40513  3.72494  3.29354  2.67741  2.69355  4.24690  2.90347  2.73739  3.18146  2.89801  2.37887  2.77519  2.98518  4.58477  3.61503
          0.01395  4.67479  5.39713  0.61958  0.77255  0.48576  0.95510
     10   2.74371  4.73309  3.56244  3.44321  5.02074  3.17071  4.71329  4.55864  3.71518  4.19197  4.99722  3.04753  4.16889  3.97321  4.04892  0.53486  3.25334  3.88359  6.32060  5.06486     10 S - - -
          2.68618  4.42225  2.77519  2.73123  3.46354  2.40513  3.72494  3.29354  2.67741  2.69355  4.24690  2.90347  2.73739  3.18146  2.89801  2.37887  2.77519  2.98518  4.58477  3.61503
          0.01395  4.67479  5.39713  0.61958  0.77255  0.48576  0.95510
     11   4.57814  5.59175  5.43362  5.28027  1.51235  5.12956  2.90586  4.25060  5.07458  3.19953  4.78097  4.68342  5.39406  4.82728  4.95294  4.51764  4.77479  4.17283  3.93921  0.61109     11 Y - - -
          2.68618  4.42225  2.77519  2.73123  3.46354  2.40513  3.72494  3.29354  2.67741  2.69355  4.24690  2.90347  2.73739  3.18146  2.89801  2.37887  2.77519  2.98518  4.58477  3.61503
          0.01395  4.67479  5.39713  0.61958  0.77255  0.48576  0.95510
     12   2.40006  5.24849  3.03237  2.15979  4.34947  3.54593  3.24979  4.06043  2.21551  3.44048  4.29272  2.94337  3.93825  2.33398  1.90736  2.56315  3.00136  3.63549  5.68179  4.28473     12 r - - -
          2.68618  4.42225  2.77519  2.73123  3.46354  2.40513  3.72494  3.29354  2.67741  2.69355  4.24690  2.90347  2.73739  3.18146  2.89801  2.37887  2.77519  2.98518  4.58477  3.61503
          0.01395  4.67479  5.39713  0.61958  0.77255  0.48576  0.95510
     13   2.35130  4.45899  3.09185  2.50564  3.19597  3.58870  2.71306  3.51767  2.53348  2.99875  4.01432  3.05493  3.97826  2.61923  2.12750  2.72094  2.98571  3.07896  5.44766  3.51253     13 r - - -
          2.68618  4.42225  2.77519  2.73123  3.46354  2.40513  3.72494  3.29354  2.67741  2.69355  4.24690  2.90347  2.73739  3.18146  2.89801  2.37887  2.77519  2.98518  4.58477  3.61503
          0.01395  4.67479  5.39713  0.61958  0.77255  0.48576  0.95510
     14   2.57767  3.94172  4.06780  3.48684  3.21887  3.72498  2.47853  2.62636  3.28385  1.88978  3.39292  3.58265  4.20482  3.63346  3.42610  2.87630  2.77866  2.47406  2.59739  3.33641     14 l - - -
          2.68618  4.42225  2.77519  2.73123  3.46354  2.40513  3.72494  3.29354  2.67741  2.69355  4.24690  2.90347  2.73739  3.18146  2.89801  2.37887  2.77519  2.98518  4.58477  3.61503
          0.01395  4.67479  5.39713  0.61958  0.77255  0.48576  0.95510
     15   2.69083  4.19018  4.43187  3.83497  2.37020  3.89716  3.83398  2.45330  3.67981  1.85536  3.22495  3.95652  4.26352  3.86488  3.79116  3.12718  1.81600  2.20416  4.80461  3.24490     15 t - - -
          2.68618  4.42225  2.77519  2.73123  3.46354  2.40513  3.72494  3.29354  2.67741  2.69355  4.24690  2.90347  2.73739  3.18146  2.89801  2.37887  2.77519  2.98518  4.58477  3.61503
          0.01395  4.67479  5.39713  0.61958  0.77255  0.48576  0.95510
     16   2.94037  5.42903  2.68344  2.54828  4.77377  1.04886  3.83806  4.23477  2.63567  3.77296  4.58897  2.72022  4.12274  2.93844  3.33528  2.89027  3.32519  3.84523  5.95889  4.55674     16 g - - -
          2.68618  4.42225  2.77519  2.73123  3.46354  2.40513  3.72494  3.29354  2.67741  2.69355  4.24690  2.90347  2.73739  3.18146  2.89801  2.37887  2.77519  2.98518  4.58477  3.61503
          0.01395  4.67479  5.39713  0.61958  0.77255  0.48576  0.95510
     17   2.41276  4.68427  2.91386  2.36476  4.14377  3.47980  3.74254  3.67777  2.10285  3.23177  4.08150  2.96158  3.94137  2.62554  2.13582  2.52672  2.82972  2.91059  5.59702  3.91108     17 k - - -
          2.68618  4.42225  2.77519  2.73123  3.46354  2.40513  3.72494  3.29354  2.67741  2.69355  4.24690  2.90347  2.73739  3.18146  2.89801  2.37887  2.77519  2.98518  4.58477  3.61503
          0.02131  4.67479  4.44316  0.61958  0.77255  0.48576  0.95510
     18   2.67568  4.87989  2.24879  1.94487  4.55903  3.53000  3.71879  4.03521  2.38913  3.24151  4.27243  2.95088  2.74485  2.61425  2.85161  2.36318  2.88458  3.61109  4.86902  4.11668     18 e - - -
          2.68618  4.42225  2.77519  2.73123  3.46354  2.40513  3.72494  3.29354  2.67741  2.69355  4.24690  2.90347  2.73739  3.18146  2.89801  2.37887  2.77519  2.98518  4.58477  3.61503
          0.01406  4.66753  5.38988  0.61958  0.77255  0.50038  0.93216
     19   3.98724  5.19500  5.86959  5.28256  2.74705  5.36060  5.59818  2.14393  5.15136  0.52915  2.72709  5.49891  5.35535  4.98394  5.08727  4.74960  4.18226  2.83929  5.57016  4.61010     19 L - - -
          2.68618  4.42225  2.77519  2.73123  3.46354  2.40513  3.72494  3.29354  2.67741  2.69355  4.24690  2.90347  2.73739  3.18146  2.89801  2.37887  2.77519  2.98518  4.58477  3.61503
          0.01406  4.66753  5.38988  0.61958  0.77255  0.47673  0.96972
     20   2.61575  4.16608  4.55367  3.94999  2.52352  3.77804  4.23867  1.90730  3.77179  1.68706  3.10805  3.76037  4.27896  3.93580  3.46073  3.15232  2.75549  2.01729  4.78750  3.60713     20 l - - -
          2.68618  4.42225  2.77519  2.73123  3.46354  2.40513  3.72494  3.29354  2.67741  2.69355  4.24690  2.90347  2.73739  3.18146  2.89801  2.37887  2.77519  2.98518  4.58477  3.61503
          0.02387  4.67479  4.25038  0.61958  0.77255  0.48576  0.95510
     21   2.27655  5.24602  2.53680  2.10570  4.58456  3.32537  3.71449  4.06594  2.22118  3.48134  4.28848  2.71415  2.72943  2.68983  2.63357  2.64329  2.87683  3.63316  4.46089  4.27554     21 e - - -
          2.68618  4.42225  2.77519  2.73123  3.46354  2.40513  3.72494  3.29354  2.67741  2.69355  4.24690  2.90347  2.73739  3.18146  2.89801  2.37887  2.77519  2.98518  4.58477  3.61503
          0.01409  4.66501  5.38736  0.61958  0.77255  0.50539  0.92450
     22   2.42748  4.37912  2.80679  2.31819  4.41866  3.08482  3.63976  3.47495  2.49914  3.11001  3.67181  2.82153  3.30170  2.70832  2.46550  2.27720  2.77339  3.29572  5.59101  3.94181     22 s - - -
          2.68611  4.42234  2.77476  2.73122  3.46356  2.40515  3.72504  3.29363  2.67750  2.69364  4.24699  2.90343  2.73746  3.18142  2.89810  2.37886  2.77529  2.98513  4.58486  3.61500
          0.53186  1.11738  2.46093  0.11493  2.22035  0.50539  0.92450
     23   2.50653  4.86979  2.52538  2.36029  3.82727  2.97906  3.55200  3.46297  2.34954  3.30955  4.19651  2.74362  3.47014  2.74547  2.74532  2.22020  2.61240  3.51864  5.60050  4.04160     24 s - - -
          2.68618  4.42225  2.77519  2.73123  3.46354  2.40513  3.72494  3.29354  2.67741  2.69355  4.24690  2.90347  2.73739  3.18146  2.89801  2.37887  2.77519  2.98518  4.58477  3.61503
          0.04371  4.58078  3.42576  0.61958  0.77255  0.62191  0.76985
     24   2.44684  4.81100  2.87640  2.16824  4.03557  2.67708  3.36400  3.34752  2.46807  2.92511  3.47275  3.02963  3.65116  2.59332  2.78965  2.58604  2.76490  3.27651  5.50738  4.00055     25 e - - -
          2.68618  4.42225  2.77519  2.73123  3.46354  2.40513  3.72494  3.29354  2.67741  2.69355  4.24690  2.90347  2.73739  3.18146  2.89801  2.37887  2.77519  2.98518  4.58477  3.61503
          0.01561  4.56378  5.28612  0.61958  0.77255  0.54723  0.86406
     25   2.56955  5.16940  2.47175  2.45625  4.48591  2.63964  3.64012  3.74697  2.46109  3.27759  4.22069  2.65896  3.39346  2.75755  2.90809  2.11151  2.43502  3.54525  5.62294  4.23081     26 s - - -
          2.68630  4.42237  2.77512  2.73111  3.46366  2.40512  3.72507  3.29366  2.67748  2.69345  4.24683  2.90354  2.73743  3.18159  2.89807  2.37879  2.77491  2.98523  4.58453  3.61515
          0.17779  1.89055  4.43164  1.03216  0.44042  0.51472  0.91048
     26   2.28030  4.80958  2.64559  2.42964  4.43419  2.79329  3.72507  3.73622  2.41416  3.25128  4.02928  3.02017  2.64791  2.72509  2.79396  2.33889  2.72117  3.31003  5.59528  4.21350     33 a - - -
          2.68620  4.42209  2.77516  2.73125  3.46356  2.40507  3.72496  3.29356  2.67743  2.69357  4.24692  2.90341  2.73741  3.18148  2.89803  2.37884  2.77521  2.98520  4.58479  3.61505
          0.07576  2.68474  5.35600  0.43000  1.05128  0.43941  1.03400
     27   2.46024  4.84677  2.17290  1.91880  4.52578  3.42636  3.72629  3.61216  2.41073  2.96105  4.25186  2.96091  3.71023  2.57892  2.75420  2.62761  2.88348  3.44474  5.13226  4.25622     36 e - - -
          2.68618  4.42225  2.77519  2.73123  3.46354  2.40513  3.72494  3.29354  2.67741  2.69355  4.24690  2.90347  2.73739  3.18146  2.89801  2.37887  2.77519  2.98518  4.58477  3.61503
          0.01395  4.67479  5.39713  0.61958  0.77255  0.48576  0.95510
     28   2.24175  5.20225  2.63554  1.89321  4.52103  3.39124  3.72949  3.85418  2.43757  2.99524  4.25020  2.96123  3.93181  2.67722  2.96439  2.16198  2.68677  3.57874  5.65102  4.00501     37 e - - -
          2.68618  4.42225  2.77519  2.73123  3.46354  2.40513  3.72494  3.29354  2.67741  2.69355  4.24690  2.90347  2.73739  3.18146  2.89801  2.37887  2.77519  2.98518  4.58477  3.61503
          0.03807  4.67479  3.57460  0.61958  0.77255  0.48576  0.95510
     29   2.27990  4.76837  3.03720  2.64089  3.77178  3.40560  3.84013  2.85737  2.55122  2.10900  3.65028  3.16722  3.53648  2.58588  2.95352  2.72061  2.82146  2.77557  5.30426  4.00918     38 l - - -
          2.68618  4.42225  2.77519  2.73123  3.46354  2.40513  3.72494  3.29354  2.67741  2.69355  4.24690  2.90347  2.73739  3.18146  2.89801  2.37887  2.77519  2.98518  4.58477  3.61503
          0.01429  4.65101  5.37336  0.61958  0.77255  0.53252  0.88461
     30   1.63653  4.48258  3.61598  3.00146  3.63764  3.34724  3.98673  2.94647  3.00609  1.97440  3.52715  3.45755  3.64370  3.31138  3.28159  2.55232  2.89008  2.59978  5.07825  3.84212     39 a - - -
          2.68618  4.42225  2.77519  2.73123  3.46354  2.40513  3.72494  3.29354  2.67741  2.69355  4.24690  2.90347  2.73739  3.18146  2.89801  2.37887  2.77519  2.98518  4.58477  3.61503
          0.01429  4.65101  5.37336  0.61958  0.77255  0.53252  0.88461
     31   2.51105  4.86389  2.92363  1.98885  4.56546  3.52655  3.53667  4.04259  1.82168  3.45576  3.66542  2.96017  3.91949  2.37686  2.49120  2.71691  2.89927  3.53406  5.66904  4.26669     40 k - - -
          2.68618  4.42225  2.77519  2.73123  3.46354  2.40513  3.72494  3.29354  2.67741  2.69355  4.24690  2.90347  2.73739  3.18146  2.89801  2.37887  2.77519  2.98518  4.58477  3.61503
          0.01429  4.65101  5.37336  0.61958  0.77255  0.53252  0.88461
     32   2.08799  4.76670  3.21008  2.51282  3.51300  3.45877  3.84072  3.15714  2.65401  2.64187  3.31245  2.81693  3.70866  2.59979  2.95106  2.69536  2.81466  3.02282  3.33908  3.89273     41 a - - -
          2.68618  4.42225  2.77519  2.73123  3.46354  2.40513  3.72494  3.29354  2.67741  2.69355  4.24690  2.90347  2.73739  3.18146  2.89801  2.37887  2.77519  2.98518  4.58477  3.61503
          0.01429  4.65101  5.37336  0.61958  0.77255  0.45760  1.00185
     33   3.84715  5.08695  5.70855  5.12460  2.56463  5.18390  5.44289  2.48382  4.98748  0.57507  2.94746  5.31012  5.25423  4.89171  4.95891  4.55593  4.05174  2.27037  5.51455  4.50469     42 L - - -
          2.68618  4.42225  2.77519  2.73123  3.46354  2.40513  3.72494  3.29354  2.67741  2.69355  4.24690  2.90347  2.73739  3.18146  2.89801  2.37887  2.77519  2.98518  4.58477  3.61503
          0.01395  4.67479  5.39713  0.61958  0.77255  0.48576  0.95510
     34   4.08568  5.25524  5.30610  4.44579  1.06916  4.87971  3.89735  3.80683  4.81854  3.20095  4.00101  4.58677  5.17241  4.67857  4.74480  4.24006  4.29816  3.68988  1.47992  1.68043     43 f - - -
          2.68618  4.42225  2.77519  2.73123  3.46354  2.40513  3.72494  3.29354  2.67741  2.69355  4.24690  2.90347  2.73739  3.18146  2.89801  2.37887  2.77519  2.98518  4.58477  3.61503
          0.01395  4.67479  5.39713  0.61958  0.77255  0.48576  0.95510
     35   2.55717  5.17876  2.68094  2.13990  3.61625  3.54096  2.37651  3.62348  2.34207  3.35846  4.08512  2.68044  3.93357  2.74629  2.84145  2.62338  2.82216  3.33415  5.63238  3.66388     44 e - - -
          2.68615  4.42227  2.77499  2.73123  3.46356  2.40515  3.72497  3.29356  2.67743  2.69357  4.24692  2.90346  2.73742  3.18143  2.89803  2.37889  2.77522  2.98520  4.58479  3.61505
          0.09503  2.45191  5.39713  0.29759  1.35714  0.48576  0.95510
     36   1.55996  4.70077  3.23202  2.79933  3.87232  3.65600  2.38206  3.26193  2.77564  2.82519  3.79357  3.27490  4.04302  3.10927  3.19511  2.71121  2.86016  2.90305  4.84898  3.45374     46 a - - -
          2.68618  4.42225  2.77519  2.73123  3.46354  2.40513  3.72494  3.29354  2.67741  2.69355  4.24690  2.90347  2.73739  3.18146  2.89801  2.37887  2.77519  2.98518  4.58477  3.61503
          0.01395  4.67479  5.39713  0.61958  0.77255  0.48576  0.95510
     37   2.56750  5.23258  2.70237  2.44005  4.55258  3.54391  3.75469  4.02084  2.40916  3.52871  4.28692  2.97521  1.82711  2.54148  2.92191  2.26517  2.85592  3.61114  5.68452  4.28776     47 p - - -
          2.68618  4.42225  2.77519  2.73123  3.46354  2.40513  3.72494  3.29354  2.67741  2.69355  4.24690  2.90347  2.73739  3.18146  2.89801  2.37887  2.77519  2.98518  4.58477  3.61503
          0.01395  4.67479  5.39713  0.61958  0.77255  0.48576  0.95510
     38   2.66550  4.78246  2.34539  2.71952  2.05445  3.62963  3.84708  3.28749  2.70420  2.83125  3.38189  3.00975  4.01665  2.64372  3.03409  2.63041  2.91336  3.01846  5.31727  3.88914     48 f - - -
          2.68618  4.42225  2.77519  2.73123  3.46354  2.40513  3.72494  3.29354  2.67741  2.69355  4.24690  2.90347  2.73739  3.18146  2.89801  2.37887  2.77519  2.98518  4.58477  3.61503
          0.01395  4.67479  5.39713  0.61958  0.77255  0.48576  0.95510
     39   1.55294  4.11701  3.96247  3.39249  3.48905  3.28692  4.12510  2.73127  3.31233  2.57013  3.38579  3.69179  3.48656  3.57612  3.58136  3.01967  3.00141  1.72156  4.97523  3.58080     49 a - - -
          2.68618  4.42225  2.77519  2.73123  3.46354  2.40513  3.72494  3.29354  2.67741  2.69355  4.24690  2.90347  2.73739  3.18146  2.89801  2.37887  2.77519  2.98518  4.58477  3.61503
          0.01395  4.67479  5.39713  0.61958  0.77255  0.48576  0.95510
     40   3.41911  3.90601  5.45288  4.93246  3.90966  4.89275  5.43796  1.16934  4.82479  1.89540  3.58481  5.03985  5.15112  5.01464  4.92713  4.27426  3.66789  1.11193  5.82456  4.63940     50 v - - -
          2.68618  4.42225  2.77519  2.73123  3.46354  2.40513  3.72494  3.29354  2.67741  2.69355  4.24690  2.90347  2.73739  3.18146  2.89801  2.37887  2.77519  2.98518  4.58477  3.61503
          0.01395  4.67479  5.39713  0.61958  0.77255  0.48576  0.95510
     41   2.90804  4.62426  5.17963  4.59604  3.15718  4.57594  4.93177  2.19468  4.44059  0.99683  2.92896  4.69790  4.84146  4.53448  4.48705  3.91085  3.53528  1.58000  5.30805  4.19640     51 l - - -
          2.68618  4.42225  2.77519  2.73123  3.46354  2.40513  3.72494  3.29354  2.67741  2.69355  4.24690  2.90347  2.73739  3.18146  2.89801  2.37887  2.77519  2.98518  4.58477  3.61503
          0.01395  4.67479  5.39713  0.61958  0.77255  0.48576  0.95510
     42   1.67944  1.58804  4.57399  4.25383  4.71270  3.32612  4.97997  4.08837  4.16248  3.83598  4.66786  4.01150  4.13222  4.37026  4.33233  1.12066  3.10257  3.52053  6.11755  4.98345     52 s - - -
          2.68618  4.42225  2.77519  2.73123  3.46354  2.40513  3.72494  3.29354  2.67741  2.69355  4.24690  2.90347  2.73739  3.18146  2.89801  2.37887  2.77519  2.98518  4.58477  3.61503
          0.01395  4.67479  5.39713  0.61958  0.77255  0.48576  0.95510
     43   3.09581  1.98483  4.02972  3.54459  3.19224  3.94983  1.15278  3.39269  3.31296  3.03364  4.00668  3.81978  4.41109  3.71172  3.56981  3.29863  3.37652  3.16738  4.76483  2.99907     53 h - - -
          2.68618  4.42225  2.77519  2.73123  3.46354  2.40513  3.72494  3.29354  2.67741  2.69355  4.24690  2.90347  2.73739  3.18146  2.89801  2.37887  2.77519  2.98518  4.58477  3.61503
          0.01395  4.67479  5.39713  0.61958  0.77255  0.48576  0.95510
     44   2.76151  5.31379  1.99991  2.51804  4.75180  2.04069  3.89852  4.23577  2.71624  3.73880  4.50630  2.36527  4.02440  3.02101  3.22592  1.91005  2.87167  3.79156  5.89100  4.47556     54 s - - -
          2.68618  4.42225  2.77519  2.73123  3.46354  2.40513  3.72494  3.29354  2.67741  2.69355  4.24690  2.90347  2.73739  3.18146  2.89801  2.37887  2.77519  2.98518  4.58477  3.61503
          0.03258  4.67479  3.78436  0.61958  0.77255  0.48576  0.95510
     45   2.67510  4.28959  3.79544  3.43177  3.18146  3.10034  4.10357  2.32871  3.16139  1.84994  3.16689  3.34612  4.18876  3.59266  3.58619  2.98740  1.95713  2.51135  4.07690  3.69165     55 l - - -
          2.68618  4.42225  2.77519  2.73123  3.46354  2.40513  3.72494  3.29354  2.67741  2.69355  4.24690  2.90347  2.73739  3.18146  2.89801  2.37887  2.77519  2.98518  4.58477  3.61503
          0.01421  4.65643  5.37877  0.61958  0.77255  0.52215  0.89954
     46   2.34903  5.25628  2.83004  1.94812  4.59698  3.20253  3.71735  4.07837  1.79852  3.37562  4.29906  2.99753  3.92409  2.39762  2.69955  2.64415  2.99033  3.64478  5.69002  4.28368     56 k - - -
          2.68618  4.42225  2.77519  2.73123  3.46354  2.40513  3.72494  3.29354  2.67741  2.69355  4.24690  2.90347  2.73739  3.18146  2.89801  2.37887  2.77519  2.98518  4.58477  3.61503
          0.03239  4.65643  3.80013  0.61958  0.77255  0.46366  0.99149
     47   1.69992  5.14348  2.69951  2.34787  4.44337  3.43057  3.59296  3.89742  2.50082  3.34973  4.05910  2.98106  2.58610  2.85685  2.90189  2.61407  2.77182  3.51048  5.60850  4.22759     57 a - - -
          2.68618  4.42225  2.77519  2.73123  3.46354  2.40513  3.72494  3.29354  2.67741  2.69355  4.24690  2.90347  2.73739  3.18146  2.89801  2.37887  2.77519  2.98518  4.58477  3.61503
          0.01420  4.65720  5.37955  0.61958  0.77255  0.52065  0.90173
     48   2.69025  5.16603  1.62652  2.45824  4.47258  3.53840  3.62502  3.72955  2.42799  3.21088  3.45174  2.73064  3.93255  2.66258  2.88611  2.53843  2.87650  3.53587  5.62216  4.23560     58 d - - -
          2.68624  4.42197  2.77531  2.73121  3.46338  2.40501  3.72506  3.29347  2.67752  2.69359  4.24701  2.90358  2.73740  3.18137  2.89781  2.37890  2.77531  2.98503  4.58488  3.61500
          0.11076  2.30025  5.37955  1.24109  0.34118  0.46455  0.98999
     49   2.91796  5.16311  2.68527  2.79787  4.95470  3.50980  4.31588  4.43867  3.30429  4.02694  4.86511  2.86027  0.78523  3.51437  3.78872  2.84056  3.39840  3.94690  6.21566  4.83932     65 p - - -
          2.68618  4.42225  2.77519  2.73123  3.46354  2.40513  3.72494  3.29354  2.67741  2.69355  4.24690  2.90347  2.73739  3.18146  2.89801  2.37887  2.77519  2.98518  4.58477  3.61503
          0.01395  4.67479  5.39713  0.61958  0.77255  0.48576  0.95510
     50   2.61141  4.26495  4.18733  3.13044  3.26890  3.87460  4.17548  1.68276  3.48846  2.35270  3.12022  3.64631  4.24356  3.72121  2.97714  3.15817  3.00885  1.69362  4.88599  3.69119     66 i - - -
          2.68618  4.42225  2.77519  2.73123  3.46354  2.40513  3.72494  3.29354  2.67741  2.69355  4.24690  2.90347  2.73739  3.18146  2.89801  2.37887  2.77519  2.98518  4.58477  3.61503
          0.01395  4.67479  5.39713  0.61958  0.77255  0.48576  0.95510
     51   3.55500  4.16957  5.09747  4.64471  0.89611  4.57158  4.09751  3.15406  4.45853  1.85565  3.78502  4.47792  4.88192  4.46316  4.45915  3.90757  3.77918  3.07875  4.29084  2.06256     67 f - - -
          2.68618  4.42225  2.77519  2.73123  3.46354  2.40513  3.72494  3.29354  2.67741  2.69355  4.24690  2.90347  2.73739  3.18146  2.89801  2.37887  2.77519  2.98518  4.58477  3.61503
          0.01395  4.67479  5.39713  0.61958  0.77255  0.48576  0.95510
     52   2.76798  4.20727  3.81113  3.23977  3.28444  3.78951  4.06132  2.45350  3.17635  2.54389  3.20363  1.80980  4.16602  3.45899  3.39042  3.04779  2.18274  2.27589  4.99843  3.78003     68 n - - -
          2.68619  4.42226  2.77520  2.73124  3.46355  2.40514  3.72495  3.29355  2.67734  2.69348  4.24691  2.90348  2.73740  3.18147  2.89802  2.37888  2.77520  2.98519  4.58478  3.61504
          0.03179  3.62089  5.39713  0.63856  0.75089  0.48576  0.95510
     53   4.47023  5.51568  5.46572  5.29940  1.26758  5.10312  3.89212  3.46346  5.09016  3.25158  4.58439  4.70663  5.36749  4.83816  4.95464  4.49244  4.67409  3.97268  3.98002  0.70480     71 y - - -
          2.68618  4.42225  2.77519  2.73123  3.46354  2.40513  3.72494  3.29354  2.67741  2.69355  4.24690  2.90347  2.73739  3.18146  2.89801  2.37887  2.77519  2.98518  4.58477  3.61503
          0.01395  4.67479  5.39713  0.61958  0.77255  0.48576  0.95510
     54   0.92227  4.53412  4.19646  4.02590  5.06070  1.23180  5.01217  4.51052  4.13535  4.20628  4.99292  3.92736  4.13599  4.33774  4.35671  2.64189  3.15205  3.77653  6.39853  5.26176     72 a - - -
          2.68618  4.42225  2.77519  2.73123  3.46354  2.40513  3.72494  3.29354  2.67741  2.69355  4.24690  2.90347  2.73739  3.18146  2.89801  2.37887  2.77519  2.98518  4.58477  3.61503
          0.01395  4.67479  5.39713  0.61958  0.77255  0.48576  0.95510
     55   3.10349  5.18760  3.05633  3.03082  4.92868  3.57018  4.51331  4.69164  3.48719  4.28565  5.17387  0.54128  4.30105  3.76437  3.88182  2.90600  3.55220  4.13882  6.23965  4.82202     73 N - - -
          2.68618  4.42225  2.77519  2.73123  3.46354  2.40513  3.72494  3.29354  2.67741  2.69355  4.24690  2.90347  2.73739  3.18146  2.89801  2.37887  2.77519  2.98518  4.58477  3.61503
          0.01395  4.67479  5.39713  0.61958  0.77255  0.48576  0.95510
     56   2.40770  4.78349  3.09291  2.46048  4.51348  3.57760  3.65258  3.96563  2.27134  3.11776  4.24859  3.01324  3.96707  1.73207  2.14059  2.68107  3.02336  3.57281  5.63813  4.26709     74 q - - -
          2.68618  4.42225  2.77519  2.73123  3.46354  2.40513  3.72494  3.29354  2.67741  2.69355  4.24690  2.90347  2.73739  3.18146  2.89801  2.37887  2.77519  2.98518  4.58477  3.61503
          0.01395  4.67479  5.39713  0.61958  0.77255  0.48576  0.95510
     57   1.75130  4.37832  3.19388  2.63513  4.12220  3.48559  3.80794  3.45345  2.39591  2.97082  3.68355  3.14694  3.86102  2.52960  2.89216  2.60290  2.33548  3.17372  5.41291  4.09126     75 a - - -
          2.68618  4.42225  2.77519  2.73123  3.46354  2.40513  3.72494  3.29354  2.67741  2.69355  4.24690  2.90347  2.73739  3.18146  2.89801  2.37887  2.77519  2.98518  4.58477  3.61503
          0.01395  4.67479  5.39713  0.61958  0.77255  0.48576  0.95510
     58   0.86851  4.51209  4.25810  3.97875  4.87592  1.45185  4.90570  4.27877  3.99187  3.99653  4.80381  3.90641  4.12379  4.22492  4.23367  2.64406  3.12061  3.22597  6.23451  5.08026     76 a - - -
          2.68618  4.42225  2.77519  2.73123  3.46354  2.40513  3.72494  3.29354  2.67741  2.69355  4.24690  2.90347  2.73739  3.18146  2.89801  2.37887  2.77519  2.98518  4.58477  3.61503
          0.01395  4.67479  5.39713  0.61958  0.77255  0.48576  0.95510
     59   3.41119  4.83868  4.77231  4.19338  3.09944  4.55025  4.79040  2.62024  4.04504  0.70821  2.93291  4.47988  4.79912  2.62442  4.22183  3.85653  3.62879  2.80547  5.28360  4.16386     77 l - - -
          2.68618  4.42225  2.77519  2.73123  3.46354  2.40513  3.72494  3.29354  2.67741  2.69355  4.24690  2.90347  2.73739  3.18146  2.89801  2.37887  2.77519  2.98518  4.58477  3.61503
          0.01395  4.67479  5.39713  0.61958  0.77255  0.48576  0.95510
     60   2.43176  5.24381  1.99229  2.21961  4.57996  3.46166  3.62039  3.89035  2.33879  3.19301  4.28690  2.78076  3.92426  2.49787  2.74035  2.56259  2.70984  3.43547  5.68177  4.27619     78 d - - -
          2.68618  4.42225  2.77519  2.73123  3.46354  2.40513  3.72494  3.29354  2.67741  2.69355  4.24690  2.90347  2.73739  3.18146  2.89801  2.37887  2.77519  2.98518  4.58477  3.61503
          0.01395  4.67479  5.39713  0.61958  0.77255  0.48576  0.95510
     61   2.74427  3.50588  4.67191  4.06976  3.28808  4.04209  4.36752  2.16560  3.89036  1.29452  2.03242  4.14586  4.39050  3.78591  3.82693  3.34988  3.11129  2.43625  4.88785  3.72282     79 l - - -
          2.68618  4.42225  2.77519  2.73123  3.46354  2.40513  3.72494  3.29354  2.67741  2.69355  4.24690  2.90347  2.73739  3.18146  2.89801  2.37887  2.77519  2.98518  4.58477  3.61503
          0.01395  4.67479  5.39713  0.61958  0.77255  0.48576  0.95510
     62   3.59128  4.88141  5.24433  4.74747  1.61578  4.68703  4.37051  2.93184  4.55996  1.35638  3.23387  4.65499  4.94508  4.54724  4.54752  4.02619  3.80854  2.99560  1.65177  2.99598     80 l - - -
          2.68618  4.42225  2.77519  2.73123  3.46354  2.40513  3.72494  3.29354  2.67741  2.69355  4.24690  2.90347  2.73739  3.18146  2.89801  2.37887  2.77519  2.98518  4.58477  3.61503
          0.01395  4.67479  5.39713  0.61958  0.77255  0.48576  0.95510
     63   2.95219  5.44657  2.73358  1.06426  4.76620  2.77426  3.72525  4.24804  2.60094  3.73906  4.51213  3.03502  4.03970  2.88985  2.97034  2.77466  3.11801  3.82716  5.88558  4.46370     81 e - - -
          2.68618  4.42225  2.77519  2.73123  3.46354  2.40513  3.72494  3.29354  2.67741  2.69355  4.24690  2.90347  2.73739  3.18146  2.89801  2.37887  2.77519  2.98518  4.58477  3.61503
          0.01395  4.67479  5.39713  0.61958  0.77255  0.48576  0.95510
     64   2.76244  4.23620  4.23458  3.64696  3.12917  3.86666  4.16966  2.49231  3.52470  2.06715  2.45892  3.85115  4.23553  3.74358  2.85959  3.09290  1.89345  2.37328  4.84711  2.75176     82 t - - -
          2.68618  4.42225  2.77519  2.73123  3.46354  2.40513  3.72494  3.29354  2.67741  2.69355  4.24690  2.90347  2.73739  3.18146  2.89801  2.37887  2.77519  2.98518  4.58477  3.61503
          0.01395  4.67479  5.39713  0.61958  0.77255  0.48576  0.95510
     65   2.67671  5.21243  2.59687  2.45304  4.53532  3.32709  3.74895  4.00262  2.43397  3.51302  4.27071  2.76785  3.39728  2.85755  2.87678  2.10188  1.78221  3.59359  5.67071  4.27561     83 t - - -
          2.68618  4.42225  2.77519  2.73123  3.46354  2.40513  3.72494  3.29354  2.67741  2.69355  4.24690  2.90347  2.73739  3.18146  2.89801  2.37887  2.77519  2.98518  4.58477  3.61503
          0.01395  4.67479  5.39713  0.61958  0.77255  0.48576  0.95510
     66   2.99129  4.45407  4.62516  4.07115  2.77896  4.14028  3.70538  2.72910  3.90816  1.70480  3.52549  4.12631  4.49093  4.05642  4.00617  3.44590  3.28226  2.66209  1.40367  2.74434     84 w - - -
          2.68618  4.42225  2.77519  2.73123  3.46354  2.40513  3.72494  3.29354  2.67741  2.69355  4.24690  2.90347  2.73739  3.18146  2.89801  2.37887  2.77519  2.98518  4.58477  3.61503
          0.01395  4.67479  5.39713  0.61958  0.77255  0.48576  0.95510
     67   2.51190  5.20960  2.39496  2.00147  4.53165  3.33591  3.65749  3.53055  2.47171  3.42909  4.25650  2.78631  3.67948  2.46680  2.88025  2.50850  2.98624  2.56013  5.65626  4.25936     85 e - - -
          2.68618  4.42225  2.77519  2.73123  3.46354  2.40513  3.72494  3.29354  2.67741  2.69355  4.24690  2.90347  2.73739  3.18146  2.89801  2.37887  2.77519  2.98518  4.58477  3.61503
          0.01395  4.67479  5.39713  0.61958  0.77255  0.48576  0.95510
     68   2.05332  5.36894  2.41570  1.52571  4.70033  3.54325  3.79488  4.18813  2.57147  3.66884  4.42078  2.74693  3.98055  2.44435  2.99862  2.76443  3.01076  3.75368  5.80537  4.38288     86 e - - -
          2.68618  4.42225  2.77519  2.73123  3.46354  2.40513  3.72494  3.29354  2.67741  2.69355  4.24690  2.90347  2.73739  3.18146  2.89801  2.37887  2.77519  2.98518  4.58477  3.61503
          0.01395  4.67479  5.39713  0.61958  0.77255  0.48576  0.95510
     69   2.91069  4.40347  4.79229  4.19192  1.86283  4.18677  4.48446  2.46973  4.01957  1.16991  2.74949  4.28188  4.50878  3.49507  4.08137  3.49693  3.24788  2.56450  4.55727  3.78862     87 l - - -
          2.68618  4.42225  2.77519  2.73123  3.46354  2.40513  3.72494  3.29354  2.67741  2.69355  4.24690  2.90347  2.73739  3.18146  2.89801  2.37887  2.77519  2.98518  4.58477  3.61503
          0.01395  4.67479  5.39713  0.61958  0.77255  0.48576  0.95510
     70   2.71360  4.14123  3.57338  3.00702  3.66304  3.71993  3.57951  2.52906  2.96368  2.56164  3.62041  3.42964  3.86627  2.21569  3.10697  2.95974  1.99183  2.25896  5.09572  3.85388     88 t - - -
          2.68618  4.42225  2.77519  2.73123  3.46354  2.40513  3.72494  3.29354  2.67741  2.69355  4.24690  2.90347  2.73739  3.18146  2.89801  2.37887  2.77519  2.98518  4.58477  3.61503
          0.01395  4.67479  5.39713  0.61958  0.77255  0.48576  0.95510
     71   2.34014  5.25350  2.22768  2.29587  4.59262  2.70953  3.63107  4.07447  2.29091  3.55611  4.13394  2.99965  3.92461  2.40578  2.60366  2.61806  2.60425  3.64100  5.68951  4.28199     89 d - - -
          2.68618  4.42225  2.77519  2.73123  3.46354  2.40513  3.72494  3.29354  2.67741  2.69355  4.24690  2.90347  2.73739  3.18146  2.89801  2.37887  2.77519  2.98518  4.58477  3.61503
          0.01395  4.67479  5.39713  0.61958  0.77255  0.48576  0.95510
     72   2.94622  4.33094  4.72886  4.13083  3.18464  4.12176  4.45022  1.99829  3.77412  1.47295  1.97324  4.21968  4.46016  4.11183  4.03453  3.43152  2.41729  2.28134  4.96094  3.80104     90 l - - -
          2.68618  4.42225  2.77519  2.73123  3.46354  2.40513  3.72494  3.29354  2.67741  2.69355  4.24690  2.90347  2.73739  3.18146  2.89801  2.37887  2.77519  2.98518  4.58477  3.61503
          0.01395  4.67479  5.39713  0.61958  0.77255  0.48576  0.95510
     73   2.41853  4.76216  3.37056  2.83984  4.11818  3.57646  3.72875  3.51445  2.81130  3.16380  3.74199  3.29643  1.48901  3.16072  3.14734  2.57387  2.29685  3.19976  5.44840  4.16061     91 p - - -
          2.68618  4.42225  2.77519  2.73123  3.46354  2.40513  3.72494  3.29354  2.67741  2.69355  4.24690  2.90347  2.73739  3.18146  2.89801  2.37887  2.77519  2.98518  4.58477  3.61503
          0.01395  4.67479  5.39713  0.61958  0.77255  0.48576  0.95510
     74   2.79229  4.38254  3.92344  3.35093  3.43554  3.82480  4.08985  2.83770  3.26007  1.90200  3.26581  3.67366  4.20211  3.53946  3.53847  1.40850  2.93281  2.63949  3.99007  3.50119     92 s - - -
          2.68618  4.42225  2.77519  2.73123  3.46354  2.40513  3.72494  3.29354  2.67741  2.69355  4.24690  2.90347  2.73739  3.18146  2.89801  2.37887  2.77519  2.98518  4.58477  3.61503
          0.01395  4.67479  5.39713  0.61958  0.77255  0.48576  0.95510
     75   2.76928  4.85137  2.59610  1.98443  3.85072  3.54584  3.74086  3.98072  2.48557  3.49338  4.25250  2.98260  3.94292  2.84940  1.61363  2.68517  2.87986  3.57640  5.65194  4.26170     93 r - - -
          2.68618  4.42225  2.77519  2.73123  3.46354  2.40513  3.72494  3.29354  2.67741  2.69355  4.24690  2.90347  2.73739  3.18146  2.89801  2.37887  2.77519  2.98518  4.58477  3.61503
          0.01395  4.67479  5.39713  0.61958  0.77255  0.48576  0.95510
     76   2.62231  4.93142  3.18546  2.54014  3.65271  3.60017  3.80140  3.57354  1.76926  2.08337  3.88502  3.00926  3.98875  2.68085  2.78149  2.77402  2.92911  3.25950  5.43725  3.73529     94 k - - -
          2.68618  4.42225  2.77519  2.73123  3.46354  2.40513  3.72494  3.29354  2.67741  2.69355  4.24690  2.90347  2.73739  3.18146  2.89801  2.37887  2.77519  2.98518  4.58477  3.61503
          0.01395  4.67479  5.39713  0.61958  0.77255  0.48576  0.95510
     77   2.79028  4.41865  3.94694  3.38925  3.48603  3.79469  4.19284  2.18334  3.32036  2.65277  3.58835  3.70668  4.22112  3.59913  3.61606  1.67584  1.89580  2.29043  5.11213  3.89684     95 s - - -
          2.68618  4.42225  2.77519  2.73123  3.46354  2.40513  3.72494  3.29354  2.67741  2.69355  4.24690  2.90347  2.73739  3.18146  2.89801  2.37887  2.77519  2.98518  4.58477  3.61503
          0.01395  4.67479  5.39713  0.61958  0.77255  0.48576  0.95510
     78   1.42927  4.32459  4.50088  3.91683  2.48857  4.04002  4.37836  2.42216  3.78213  1.93683  3.37256  4.07905  4.40021  3.97926  3.92485  3.34307  2.98260  2.03782  4.98443  3.80099     96 a - - -
          2.68618  4.42225  2.77519  2.73123  3.46354  2.40513  3.72494  3.29354  2.67741  2.69355  4.24690  2.90347  2.73739  3.18146  2.89801  2.37887  2.77519  2.98518  4.58477  3.61503
          0.01395  4.67479  5.39713  0.61958  0.77255  0.48576  0.95510
     79   2.71949  5.34474  2.00419  1.50496  4.67955  3.33950  3.77476  4.16734  2.48620  3.64575  4.39308  2.92248  3.28570  2.78170  2.87887  2.67069  3.06679  3.62442  5.77950  4.35944     97 e - - -
          2.68618  4.42225  2.77519  2.73123  3.46354  2.40513  3.72494  3.29354  2.67741  2.69355  4.24690  2.90347  2.73739  3.18146  2.89801  2.37887  2.77519  2.98518  4.58477  3.61503
          0.23295  4.67479  1.61709  0.61958  0.77255  0.48576  0.95510
     80   2.31122  4.27272  2.86788  2.36355  4.16937  3.39633  3.71125  3.59210  2.50286  3.04030  3.98941  3.03050  2.21717  2.70330  2.97069  2.55508  2.72033  3.21383  5.41717  3.76178     98 p - - -
          2.68618  4.42225  2.77519  2.73123  3.46354  2.40513  3.72494  3.29354  2.67741  2.69355  4.24690  2.90347  2.73739  3.18146  2.89801  2.37887  2.77519  2.98518  4.58477  3.61503
          0.01734  4.45918  5.18153  0.61958  0.77255  0.32270  1.28803
     81   2.51248  5.04925  2.40506  2.10527  4.31536  3.32059  3.66249  2.84992  2.54016  2.95652  3.40981  2.94945  3.00217  2.89413  3.01472  2.52029  2.92966  3.12596  5.53239  4.17485     99 e - - -
          2.68618  4.42225  2.77519  2.73123  3.46354  2.40513  3.72494  3.29354  2.67741  2.69355  4.24690  2.90347  2.73739  3.18146  2.89801  2.37887  2.77519  2.98518  4.58477  3.61503
          0.01395  4.67479  5.39713  0.61958  0.77255  0.48576  0.95510
     82   2.44314  5.22882  2.56178  1.90620  3.88877  3.34236  3.48472  4.03480  2.46256  2.97708  4.27343  2.58820  3.80813  2.50525  2.87064  2.44662  2.90316  3.40745  5.67044  4.26848    100 e - - -
          2.68624  4.42240  2.77534  2.73138  3.46368  2.40464  3.72509  3.29355  2.67752  2.69369  4.24704  2.90361  2.73754  3.18141  2.89715  2.37893  2.77534  2.98522  4.58491  3.61518
          0.32495  1.36090  3.86289  0.68073  0.70572  0.48576  0.95510
     83   2.86107  5.31633  3.22240  2.44334  4.68438  3.66348  3.62271  3.90768  1.71888  3.43922  4.36556  3.14080  4.04205  2.05206  1.75589  2.88437  3.12610  3.72267  5.00253  4.36561    103 k - - -
          2.68618  4.42225  2.77519  2.73123  3.46354  2.40513  3.72494  3.29354  2.67741  2.69355  4.24690  2.90347  2.73739  3.18146  2.89801  2.37887  2.77519  2.98518  4.58477  3.61503
          0.01419  4.65817  5.38052  0.61958  0.77255  0.51878  0.90448
     84   2.03763  5.21818  2.63405  1.99971  4.54646  3.23565  3.71719  3.91206  2.37414  3.23620  4.10788  2.86864  3.92129  2.60229  2.87140  2.35958  2.78300  3.41819  5.66106  4.26042    104 e - - -
          2.68618  4.42225  2.77519  2.73123  3.46354  2.40513  3.72494  3.29354  2.67741  2.69355  4.24690  2.90347  2.73739  3.18146  2.89801  2.37887  2.77519  2.98518  4.58477  3.61503
          0.01419  4.65817  5.38052  0.61958  0.77255  0.51878  0.90448
     85   2.48902  5.04920  2.88973  1.59253  4.12649  3.48752  3.76292  3.43034  2.54179  2.39555  4.11276  2.91455  3.95465  2.83674  3.01664  2.56880  2.94397  3.39653  5.53306  4.17516    105 e - - -
          2.68618  4.42229  2.77524  2.73113  3.46358  2.40517  3.72499  3.29358  2.67736  2.69335  4.24694  2.90351  2.73744  3.18151  2.89805  2.37891  2.77508  2.98523  4.58481  3.61507
          0.29302  2.95285  1.60047  0.96946  0.47689  0.51878  0.90448
     86   3.40753  5.30524  4.07001  3.37146  4.53378  3.98003  4.02158  4.03454  2.28357  3.08993  4.51448  3.69020  4.39966  3.20593  0.66793  3.46883  3.61305  3.79519  5.60594  4.40121    111 R - - -
          2.68618  4.42225  2.77519  2.73123  3.46354  2.40513  3.72494  3.29354  2.67741  2.69355  4.24690  2.90347  2.73739  3.18146  2.89801  2.37887  2.77519  2.98518  4.58477  3.61503
          0.01771  4.43853  5.16088  0.61958  0.77255  0.31380  1.31181
     87   2.28410  2.96024  2.75772  2.20896  3.92440  3.54447  3.55638  3.92066  2.48970  3.37780  4.21101  2.62216  3.93691  2.25497  2.70970  2.64645  2.89561  3.44383  5.61749  3.97121    112 e - - -
          2.68618  4.42225  2.77519  2.73123  3.46354  2.40513  3.72494  3.29354  2.67741  2.69355  4.24690  2.90347  2.73739  3.18146  2.89801  2.37887  2.77519  2.98518  4.58477  3.61503
          0.01395  4.67479  5.39713  0.61958  0.77255  0.48576  0.95510
     88   2.03403  5.19134  3.03642  2.37154  4.50706  3.54188  3.73094  3.97168  2.28744  3.13495  4.24019  2.73087  3.69833  2.54655  2.28365  2.32325  2.75541  3.56619  5.14923  4.25063    113 a - - -
          2.68618  4.42225  2.77519  2.73123  3.46354  2.40513  3.72494  3.29354  2.67741  2.69355  4.24690  2.90347  2.73739  3.18146  2.89801  2.37887  2.77519  2.98518  4.58477  3.61503
          0.01395  4.67479  5.39713  0.61958  0.77255  0.48576  0.95510
     89   2.58255  4.69956  2.76309  2.22932  3.33469  3.65588  3.88188  3.21251  2.77520  1.72599  3.13357  3.27217  4.04142  2.90486  3.19644  2.81608  2.98875  2.93882  5.24874  3.97061    114 l - - -
          2.68618  4.42225  2.77519  2.73123  3.46354  2.40513  3.72494  3.29354  2.67741  2.69355  4.24690  2.90347  2.73739  3.18146  2.89801  2.37887  2.77519  2.98518  4.58477  3.61503
          0.01395  4.67479  5.39713  0.61958  0.77255  0.48576  0.95510
     90   3.92981  5.15672  5.78483  5.19860  2.08823  5.26457  5.47235  2.54091  5.05968  0.59265  2.75749  5.38986  5.29853  4.92189  5.00871  4.64204  4.12755  2.71072  5.49663  4.47527    115 L - - -
          2.68618  4.42225  2.77520  2.73124  3.46354  2.40513  3.72495  3.29354  2.67741  2.69355  4.24653  2.90347  2.73740  3.18147  2.89801  2.37887  2.77520  2.98519  4.58477  3.61503
          0.03191  3.61635  5.39713  0.49574  0.93936  0.48576  0.95510
     91   2.11769  5.26252  2.43308  2.02462  4.60207  3.23296  3.51210  4.08509  2.31504  3.56544  4.30521  2.99897  2.90204  2.60303  2.89349  2.50442  2.82909  3.65030  5.69808  4.28887    117 e - - -
          2.68618  4.42225  2.77519  2.73123  3.46354  2.40513  3.72494  3.29354  2.67741  2.69355  4.24690  2.90347  2.73739  3.18146  2.89801  2.37887  2.77519  2.98518  4.58477  3.61503
          0.01395  4.67479  5.39713  0.61958  0.77255  0.48576  0.95510
     92   2.54736  5.25907  2.91692  2.06966  4.60124  3.37604  3.54343  4.08346  1.88705  3.31321  4.30101  2.91286  3.92619  2.31503  2.36907  2.55469  2.85656  3.64827  5.69234  4.28556    118 k - - -
          2.68618  4.42225  2.77519  2.73123  3.46354  2.40513  3.72494  3.29354  2.67741  2.69355  4.24690  2.90347  2.73739  3.18146  2.89801  2.37887  2.77519  2.98518  4.58477  3.61503
          0.01395  4.67479  5.39713  0.61958  0.77255  0.48576  0.95510
     93   1.89486  3.49724  4.62777  4.03947  3.41168  4.04269  4.40352  1.94018  3.88181  2.14937  3.40329  4.13700  4.40797  4.06389  3.98035  3.23565  2.71105  1.53416  4.97009  3.78443    119 v - - -
          2.68618  4.42225  2.77519  2.73123  3.46354  2.40513  3.72494  3.29354  2.67741  2.69355  4.24690  2.90347  2.73739  3.18146  2.89801  2.37887  2.77519  2.98518  4.58477  3.61503
          0.01395  4.67479  5.39713  0.61958  0.77255  0.48576  0.95510
     94   2.24704  4.72800  3.25935  2.63603  3.91060  3.64561  3.86783  2.92682  2.47298  2.47980  2.53103  3.11519  4.03139  2.91366  2.84688  2.69633  2.46325  2.87521  5.27216  3.98773    120 a - - -
          2.68618  4.42225  2.77519  2.73123  3.46354  2.40513  3.72494  3.29354  2.67741  2.69355  4.24690  2.90347  2.73739  3.18146  2.89801  2.37887  2.77519  2.98518  4.58477  3.61503
          0.01395  4.67479  5.39713  0.61958  0.77255  0.48576  0.95510
     95   2.24717  5.22731  3.02996  2.07327  4.55666  3.54209  3.50408  4.02819  2.34247  3.31459  4.27309  2.97181  3.93476  2.07780  2.28223  2.68460  2.72682  3.44150  5.66746  4.27135    121 e - - -
          2.68618  4.42225  2.77519  2.73123  3.46354  2.40513  3.72494  3.29354  2.67741  2.69355  4.24690  2.90347  2.73739  3.18146  2.89801  2.37887  2.77519  2.98518  4.58477  3.61503
          0.01395  4.67479  5.39713  0.61958  0.77255  0.48576  0.95510
     96   2.69505  4.71484  2.57937  2.37516  4.56108  3.45234  3.41130  4.03686  2.22761  3.52924  3.73281  2.82451  3.92658  1.66354  2.85910  2.67622  2.87679  3.61324  5.67132  3.93820    122 q - - -
          2.68618  4.42225  2.77519  2.73123  3.46354  2.40513  3.72494  3.29354  2.67741  2.69355  4.24690  2.90347  2.73739  3.18146  2.89801  2.37887  2.77519  2.98518  4.58477  3.61503
          0.01395  4.67479  5.39713  0.61958  0.77255  0.48576  0.95510
     97   3.30449  5.79701  2.32148  2.37792  5.11948  0.81620  3.90059  4.62868  3.16793  4.14270  4.99907  2.93268  4.22587  3.15548  3.74155  3.20589  3.60094  4.21264  6.32051  4.83498    123 g - - -
          2.68618  4.42225  2.77519  2.73123  3.46354  2.40513  3.72494  3.29354  2.67741  2.69355  4.24690  2.90347  2.73739  3.18146  2.89801  2.37887  2.77519  2.98518  4.58477  3.61503
          0.01395  4.67479  5.39713  0.61958  0.77255  0.48576  0.95510
     98   2.58508  4.25558  4.20097  3.61643  1.87134  3.86676  4.15230  2.66642  3.07064  2.28429  3.21982  3.56029  4.23629  3.72364  3.68693  3.08686  3.00349  2.40397  4.83572  2.00508    124 f - - -
          2.68618  4.42225  2.77519  2.73123  3.46354  2.40513  3.72494  3.29354  2.67741  2.69355  4.24690  2.90347  2.73739  3.18146  2.89801  2.37887  2.77519  2.98518  4.58477  3.61503
          0.05384  4.67479  3.14451  0.61958  0.77255  0.48576  0.95510
     99   2.01468  4.20711  4.33038  3.74000  3.24467  3.59142  4.19883  1.83275  3.46417  2.23282  3.12702  3.90601  4.25123  3.80819  3.75129  2.94335  2.79303  1.81448  4.83447  3.64625    125 v - - -
          2.68618  4.42225  2.77519  2.73123  3.46354  2.40513  3.72494  3.29354  2.67741  2.69355  4.24690  2.90347  2.73739  3.18146  2.89801  2.37887  2.77519  2.98518  4.58477  3.61503
          0.01452  4.63547  5.35781  0.61958  0.77255  0.44123  1.03071
    100   2.63881  3.21459  2.44357  2.12680  4.43955  3.54756  3.65127  3.49088  2.38286  3.34782  4.19564  2.73372  3.93983  2.81338  2.81550  2.44991  2.71756  3.50689  5.60440  2.94766    126 e - - -
          2.68618  4.42225  2.77519  2.73123  3.46354  2.40513  3.72494  3.29354  2.67741  2.69355  4.24690  2.90347  2.73739  3.18146  2.89801  2.37887  2.77519  2.98518  4.58477  3.61503
          0.04421  4.67479  3.38381  0.61958  0.77255  0.48576  0.95510
    101   2.74422  5.03054  2.42366  2.50359  4.29378  2.84491  3.24624  3.62526  2.53478  2.32111  3.84352  2.27794  3.81118  2.88835  3.00836  2.71351  2.86124  3.14455  5.51557  3.80352    127 n - - -
          2.68618  4.42225  2.77519  2.73123  3.46354  2.40513  3.72494  3.29354  2.67741  2.69355  4.24690  2.90347  2.73739  3.18146  2.89801  2.37887  2.77519  2.98518  4.58477  3.61503
          0.01438  4.64496  5.36731  0.61958  0.77255  0.45105  1.01324
    102   2.76936  4.60930  3.37411  2.71359  3.13008  3.50649  3.70773  3.04761  2.88174  2.77801  3.70638  3.35978  2.52798  3.09921  3.27563  2.93167  3.00108  2.89583  5.14380  1.73312    128 y - - -
          2.68618  4.42225  2.77519  2.73123  3.46354  2.40513  3.72494  3.29354  2.67741  2.69355  4.24690  2.90347  2.73739  3.18146  2.89801  2.37887  2.77519  2.98518  4.58477  3.61503
          0.01395  4.67479  5.39713  0.61958  0.77255  0.48576  0.95510
    103   2.29079  5.23240  2.82548  2.39772  4.56290  2.63519  3.60118  4.03834  2.42308  3.53149  4.27792  3.00774  3.75591  2.50791  2.37058  2.03905  2.77505  3.61540  5.67429  4.27258    129 s - - -
          2.68618  4.42225  2.77519  2.73123  3.46354  2.40513  3.72494  3.29354  2.67741  2.69355  4.24690  2.90347  2.73739  3.18146  2.89801  2.37887  2.77519  2.98518  4.58477  3.61503
          0.01395  4.67479  5.39713  0.61958  0.77255  0.48576  0.95510
    104   2.35685  4.59293  4.04948  3.98150  5.15570  0.50043  5.06207  4.56504  4.18636  4.29974  5.11215  3.93061  4.17641  4.39571  4.39361  2.85592  2.98737  3.83308  6.48806  5.35240    130 G - - -
          2.68618  4.42225  2.77519  2.73123  3.46354  2.40513  3.72494  3.29354  2.67741  2.69355  4.24690  2.90347  2.73739  3.18146  2.89801  2.37887  2.77519  2.98518  4.58477  3.61503
          0.01395  4.67479  5.39713  0.61958  0.77255  0.48576  0.95510
    105   2.95038  4.33925  4.65424  3.47386  3.48750  4.14754  4.49896  1.39328  3.92356  2.24483  3.16034  4.20722  4.49645  4.12398  3.86826  3.45762  2.94291  1.40126  5.07987  3.89259    131 i - - -
          2.68618  4.42225  2.77519  2.73123  3.46354  2.40513  3.72494  3.29354  2.67741  2.69355  4.24690  2.90347  2.73739  3.18146  2.89801  2.37887  2.77519  2.98518  4.58477  3.61503
          0.01395  4.67479  5.39713  0.61958  0.77255  0.48576  0.95510
    106   2.79889  2.21113  3.83767  3.22041  4.36383  3.57428  4.08614  3.71322  2.53010  3.35056  4.22160  3.57012  4.22958  3.28960  1.06933  3.09536  3.25385  3.40166  5.58401  4.37993    132 r - - -
          2.68618  4.42225  2.77519  2.73123  3.46354  2.40513  3.72494  3.29354  2.67741  2.69355  4.24690  2.90347  2.73739  3.18146  2.89801  2.37887  2.77519  2.98518  4.58477  3.61503
          0.01395  4.67479  5.39713  0.61958  0.77255  0.48576  0.95510
    107   2.57683  4.21755  4.33266  3.74107  3.32059  3.88866  4.19965  1.63224  3.50813  2.18302  2.99670  3.90842  4.25621  3.31032  3.48239  3.03429  2.83355  1.76988  4.83725  3.64938    133 i - - -
          2.68618  4.42225  2.77519  2.73123  3.46354  2.40513  3.72494  3.29354  2.67741  2.69355  4.24690  2.90347  2.73739  3.18146  2.89801  2.37887  2.77519  2.98518  4.58477  3.61503
          0.01395  4.67479  5.39713  0.61958  0.77255  0.48576  0.95510
    108   2.26590  4.94002  2.96315  2.75220  4.50660  3.50329  4.00522  3.94353  2.78562  3.53268  4.33182  3.00070  4.02967  3.15985  3.29537  1.19941  2.32395  3.53130  5.74776  4.41156    134 s - - -
          2.68618  4.42225  2.77519  2.73123  3.46354  2.40513  3.72494  3.29354  2.67741  2.69355  4.24690  2.90347  2.73739  3.18146  2.89801  2.37887  2.77519  2.98518  4.58477  3.61503
          0.01395  4.67479  5.39713  0.61958  0.77255  0.48576  0.95510
    109   2.46572  5.19481  3.04825  2.49538  4.52066  3.08902  3.59236  3.98321  1.91870  3.49426  4.25333  2.89814  3.94520  2.84984  2.58902  1.85454  2.57480  3.57783  5.65063  4.26427    135 s - - -
          2.68618  4.42225  2.77519  2.73123  3.46354  2.40513  3.72494  3.29354  2.67741  2.69355  4.24690  2.90347  2.73739  3.18146  2.89801  2.37887  2.77519  2.98518  4.58477  3.61503
          0.01395  4.67479  5.39713  0.61958  0.77255  0.48576  0.95510
    110   2.75451  4.61478  2.84065  2.50528  4.29460  3.37224  3.76809  3.72521  2.21288  3.23571  2.59074  3.01298  3.96009  2.77132  2.97440  2.26326  2.09251  3.24907  5.51995  4.16651    136 t - - -
          2.68618  4.42225  2.77519  2.73123  3.46354  2.40513  3.72494  3.29354  2.67741  2.69355  4.24690  2.90347  2.73739  3.18146  2.89801  2.37887  2.77519  2.98518  4.58477  3.61503
          0.01395  4.67479  5.39713  0.61958  0.77255  0.48576  0.95510
    111   3.92975  5.55613  4.75013  4.76810  5.76816  0.13740  5.76005  5.63369  5.04544  5.14489  6.17412  4.91810  4.95690  5.30819  5.12760  4.13305  4.46365  5.01113  6.58574  5.91866    137 G - - -
          2.68618  4.42225  2.77519  2.73123  3.46354  2.40513  3.72494  3.29354  2.67741  2.69355  4.24690  2.90347  2.73739  3.18146  2.89801  2.37887  2.77519  2.98518  4.58477  3.61503
          0.01395  4.67479  5.39713  0.61958  0.77255  0.48576  0.95510
    112   3.09111  5.48312  3.51709  2.77186  4.92476  3.69922  3.58431  4.30912  1.54983  3.72938  4.53815  3.24379  4.21497  2.65994  1.23154  3.13383  3.09179  3.93353  5.77909  4.53315    138 r - - -
          2.68618  4.42225  2.77519  2.73123  3.46354  2.40513  3.72494  3.29354  2.67741  2.69355  4.24690  2.90347  2.73739  3.18146  2.89801  2.37887  2.77519  2.98518  4.58477  3.61503
          0.01395  4.67479  5.39713  0.61958  0.77255  0.48576  0.95510
    113   2.72638  5.27175  3.15545  2.52259  4.61673  3.62536  3.03164  4.06349  2.21125  3.35729  4.32216  3.10503  2.82208  2.59259  1.52899  2.76402  3.08371  3.66454  5.68221  4.32833    139 r - - -
          2.68618  4.42225  2.77519  2.73123  3.46354  2.40513  3.72494  3.29354  2.67741  2.69355  4.24690  2.90347  2.73739  3.18146  2.89801  2.37887  2.77519  2.98518  4.58477  3.61503
          0.01395  4.67479  5.39713  0.61958  0.77255  0.48576  0.95510
    114   2.47288  4.32815  4.69181  4.10599  1.40454  4.10776  4.40938  2.25919  3.94288  2.31833  3.36585  4.19358  4.45877  4.10660  4.02899  3.41969  3.17395  1.76765  4.91961  3.42911    140 f - - -
          2.68618  4.42225  2.77519  2.73123  3.46354  2.40513  3.72494  3.29354  2.67741  2.69355  4.24690  2.90347  2.73739  3.18146  2.89801  2.37887  2.77519  2.98518  4.58477  3.61503
          0.01395  4.67479  5.39713  0.61958  0.77255  0.48576  0.95510
    115   2.65832  4.14312  3.42640  2.73838  3.69158  3.58882  3.74926  3.16925  2.74133  2.35864  3.33616  3.32351  4.06038  2.79466  2.52769  2.10533  2.77599  2.91982  3.36230  3.29139    141 s - - -
          2.68618  4.42225  2.77519  2.73123  3.46354  2.40513  3.72494  3.29354  2.67741  2.69355  4.24690  2.90347  2.73739  3.18146  2.89801  2.37887  2.77519  2.98518  4.58477  3.61503
          0.01395  4.67479  5.39713  0.61958  0.77255  0.48576  0.95510
    116   3.11494  4.46855  4.90586  4.33079  3.02571  4.31578  4.54835  1.14697  4.16523  2.20712  3.29737  4.39790  4.63714  4.30152  4.23257  3.63669  3.34720  2.13868  4.97048  2.00481    142 i - - -
          2.68618  4.42225  2.77519  2.73123  3.46354  2.40513  3.72494  3.29354  2.67741  2.69355  4.24690  2.90347  2.73739  3.18146  2.89801  2.37887  2.77519  2.98518  4.58477  3.61503
          0.01395  4.67479  5.39713  0.61958  0.77255  0.48576  0.95510
    117   2.68810  5.26493  2.48657  1.60828  4.60747  3.24195  3.40636  4.09200  2.31037  3.56896  4.15490  2.86131  3.92467  2.54113  2.69789  2.56915  2.87109  3.57609  5.69867  4.28861    143 e - - -
          2.68618  4.42225  2.77519  2.73123  3.46354  2.40513  3.72494  3.29354  2.67741  2.69355  4.24690  2.90347  2.73739  3.18146  2.89801  2.37887  2.77519  2.98518  4.58477  3.61503
          0.01395  4.67479  5.39713  0.61958  0.77255  0.48576  0.95510
    118   2.77739  5.28645  2.33744  2.42331  4.63029  3.20362  3.46947  4.11531  2.16382  3.58976  4.32897  2.12253  3.82447  2.19158  2.50255  2.69610  3.00919  3.67674  5.71745  4.30684    144 n - - -
          2.68618  4.42225  2.77519  2.73123  3.46354  2.40513  3.72494  3.29354  2.67741  2.69355  4.24690  2.90347  2.73739  3.18146  2.89801  2.37887  2.77519  2.98518  4.58477  3.61503
          0.01395  4.67479  5.39713  0.61958  0.77255  0.48576  0.95510
    119   1.27417  4.45243  3.88578  3.34173  3.60551  2.46688  4.20251  2.82722  3.28353  2.73825  3.70309  3.65606  4.17421  3.57031  3.59978  3.00428  2.85322  2.19028  5.20871  3.98948    145 a - - -
          2.68618  4.42225  2.77519  2.73123  3.46354  2.40513  3.72494  3.29354  2.67741  2.69355  4.24690  2.90347  2.73739  3.18146  2.89801  2.37887  2.77519  2.98518  4.58477  3.61503
          0.01395  4.67479  5.39713  0.61958  0.77255  0.48576  0.95510
    120   2.71663  4.06108  4.23685  3.54361  3.34845  3.87356  4.17809  2.02445  3.40045  2.16371  3.21835  3.85619  4.24247  3.74874  3.01112  3.10273  2.08906  1.76382  4.85949  3.66755    146 v - - -
          2.68618  4.42225  2.77519  2.73123  3.46354  2.40513  3.72494  3.29354  2.67741  2.69355  4.24690  2.90347  2.73739  3.18146  2.89801  2.37887  2.77519  2.98518  4.58477  3.61503
          0.01395  4.67479  5.39713  0.61958  0.77255  0.48576  0.95510
    121   1.96843  4.29233  4.71910  4.12864  3.06930  4.11182  4.46357  1.84670  3.96475  2.03669  3.27491  4.21265  4.46303  4.13679  4.04778  3.22812  3.15053  1.46365  5.00254  3.82039    147 v - - -
          2.68618  4.42225  2.77519  2.73123  3.46354  2.40513  3.72494  3.29354  2.67741  2.69355  4.24690  2.90347  2.73739  3.18146  2.89801  2.37887  2.77519  2.98518  4.58477  3.61503
          0.01395  4.67479  5.39713  0.61958  0.77255  0.48576  0.95510
    122   4.41399  5.55349  5.36445  5.17243  2.25136  4.94630  4.10034  4.01677  4.91785  3.21181  4.57748  4.78372  5.31105  4.87383  4.86559  4.49974  4.66443  4.00896  0.48128  2.48276    148 W - - -
          2.68618  4.42225  2.77519  2.73123  3.46354  2.40513  3.72494  3.29354  2.67741  2.69355  4.24690  2.90347  2.73739  3.18146  2.89801  2.37887  2.77519  2.98518  4.58477  3.61503
          0.01395  4.67479  5.39713  0.61958  0.77255  0.48576  0.95510
    123   2.77771  5.25268  2.87215  2.47391  4.58833  3.54563  3.73308  4.06258  1.83092  3.55075  4.11394  1.93992  3.94186  2.48510  2.83296  2.65910  2.43462  3.63883  5.68824  4.29007    149 k - - -
          2.68618  4.42225  2.77519  2.73123  3.46354  2.40513  3.72494  3.29354  2.67741  2.69355  4.24690  2.90347  2.73739  3.18146  2.89801  2.37887  2.77519  2.98518  4.58477  3.61503
          0.01395  4.67479  5.39713  0.61958  0.77255  0.48576  0.95510
    124   3.60023  4.82233  5.60403  5.08841  3.79692  5.10301  5.63770  1.72274  4.98839  1.28873  3.55755  5.24457  5.29193  5.11468  5.07814  4.50282  3.84394  1.00267  5.88816  4.77035    150 v - - -
          2.68618  4.42225  2.77519  2.73123  3.46354  2.40513  3.72494  3.29354  2.67741  2.69355  4.24690  2.90347  2.73739  3.18146  2.89801  2.37887  2.77519  2.98518  4.58477  3.61503
          0.01940  4.67479  4.61635  0.61958  0.77255  0.48576  0.95510
    125   2.75582  4.18952  3.95657  3.79915  2.70403  3.88506  3.82736  2.07142  3.54597  1.65989  3.30614  3.93362  4.25229  3.62668  3.43516  2.92512  2.67213  2.11492  3.93435  3.40328    151 l - - -
          2.68618  4.42225  2.77519  2.73123  3.46354  2.40513  3.72494  3.29354  2.67741  2.69355  4.24690  2.90347  2.73739  3.18146  2.89801  2.37887  2.77519  2.98518  4.58477  3.61503
          0.01403  4.66941  5.39176  0.61958  0.77255  0.47903  0.96596
    126   2.92312  5.59265  1.23439  2.26711  4.90949  2.95591  3.93164  4.41291  2.73835  3.89005  4.66829  2.21472  4.07675  2.99428  3.33809  2.72643  2.92737  3.97334  6.03297  4.57429    152 d - - -
          2.68615  4.42189  2.77514  2.73125  3.46356  2.40510  3.72496  3.29356  2.67743  2.69357  4.24692  2.90348  2.73741  3.18148  2.89803  2.37885  2.77521  2.98520  4.58479  3.61505
          0.05546  3.00742  5.39713  0.57303  0.82968  0.48576  0.95510
    127   2.46050  5.26487  2.24719  1.78715  4.46520  3.45047  3.62258  4.09131  2.37624  3.56879  4.30671  2.86576  3.49668  2.59440  2.62037  2.56271  2.80817  3.65394  5.69900  4.28883    155 e - - -
          2.68618  4.42225  2.77519  2.73123  3.46354  2.40513  3.72494  3.29354  2.67741  2.69355  4.24690  2.90347  2.73739  3.18146  2.89801  2.37887  2.77519  2.98518  4.58477  3.61503
          0.01395  4.67479  5.39713  0.61958  0.77255  0.48576  0.95510
    128   2.55367  5.26551  2.08278  2.02602  4.60739  2.94146  3.33985  4.09185  2.42579  3.49786  4.30740  2.64963  3.92533  2.49905  2.74190  2.60961  2.90845  3.46313  5.69967  4.28941    156 e - - -
          2.68613  4.42228  2.77522  2.73126  3.46357  2.40510  3.72497  3.29357  2.67744  2.69358  4.24693  2.90312  2.73742  3.18149  2.89804  2.37890  2.77522  2.98521  4.58480  3.61506
          0.07743  2.92809  3.86289  0.73286  0.65495  0.48576  0.95510
    129   2.89831  5.41319  2.38511  2.30170  4.73799  1.55509  3.69953  4.22605  2.45003  3.70872  4.46922  2.40213  4.00212  2.79255  2.96089  2.74565  3.13962  3.79483  5.84841  4.42169    160 g - - -
          2.68618  4.42225  2.77519  2.73123  3.46354  2.40513  3.72494  3.29354  2.67741  2.69355  4.24690  2.90347  2.73739  3.18146  2.89801  2.37887  2.77519  2.98518  4.58477  3.61503
          0.01419  4.65817  5.38052  0.61958  0.77255  0.51878  0.90448
    130   2.38786  5.21117  2.78553  2.37656  4.53688  3.31245  3.46522  3.25636  2.31312  3.28930  4.25697  2.42653  3.92202  2.39293  2.59301  2.46673  2.70740  3.28906  5.65558  4.25667    161 k - - -
          2.68618  4.42225  2.77519  2.73123  3.46354  2.40513  3.72494  3.29354  2.67741  2.69355  4.24690  2.90347  2.73739  3.18146  2.89801  2.37887  2.77519  2.98518  4.58477  3.61503
          0.01419  4.65817  5.38052  0.61958  0.77255  0.51878  0.90448
    131   2.39347  4.69776  3.34496  2.78348  3.59685  3.64723  3.65107  3.19712  2.54412  2.61901  3.78734  3.10915  2.98745  3.04227  2.55368  2.86783  2.71610  2.67194  5.24583  2.40594    162 a - - -
          2.68618  4.42225  2.77519  2.73123  3.46354  2.40513  3.72494  3.29354  2.67741  2.69355  4.24690  2.90347  2.73739  3.18146  2.89801  2.37887  2.77519  2.98518  4.58477  3.61503
          0.01419  4.65817  5.38052  0.61958  0.77255  0.51878  0.90448
    132   2.71521  2.75942  3.56542  2.99892  3.65704  3.71322  2.35840  2.76460  2.92343  2.62915  3.61446  3.42195  4.09371  2.66100  2.55493  2.88374  2.85366  2.51754  4.27535  3.62199    163 h - - -
          2.68618  4.42225  2.77519  2.73123  3.46354  2.40513  3.72494  3.29354  2.67741  2.69355  4.24690  2.90347  2.73739  3.18146  2.89801  2.37887  2.77519  2.98518  4.58477  3.61503
          0.01419  4.65817  5.38052  0.61958  0.77255  0.51878  0.90448
    133   2.84975  1.54323  4.78206  4.62344  5.05032  0.68297  5.31098  4.48314  4.55145  4.24157  5.10768  4.31017  4.34663  4.76932  4.63819  3.07571  3.40442  3.86836  6.33714  5.31423    164 G - - -
          2.68618  4.42225  2.77519  2.73123  3.46354  2.40513  3.72494  3.29354  2.67741  2.69355  4.24690  2.90347  2.73739  3.18146  2.89801  2.37887  2.77519  2.98518  4.58477  3.61503
          0.01419  4.65817  5.38052  0.61958  0.77255  0.46566  0.98811
    134   2.84664  4.65655  3.57982  3.01361  3.72914  3.77783  3.59362  2.69841  2.89834  2.06227  3.68239  3.45088  4.15512  1.45622  3.25641  3.02244  3.07588  2.70040  5.18793  3.92756    165 q - - -
          2.68618  4.42225  2.77519  2.73123  3.46354  2.40513  3.72494  3.29354  2.67741  2.69355  4.24690  2.90347  2.73739  3.18146  2.89801  2.37887  2.77519  2.98518  4.58477  3.61503
          0.01395  4.67479  5.39713  0.61958  0.77255  0.48576  0.95510
    135   0.51271  2.83538  4.68310  4.42331  4.79656  2.94474  5.09347  4.12596  4.31812  3.91905  4.75774  4.07831  4.15378  4.50978  4.44184  2.81218  3.12976  3.54517  6.20337  5.09059    166 A - - -
          2.68618  4.42225  2.77519  2.73123  3.46354  2.40513  3.72494  3.29354  2.67741  2.69355  4.24690  2.90347  2.73739  3.18146  2.89801  2.37887  2.77519  2.98518  4.58477  3.61503
          0.01395  4.67479  5.39713  0.61958  0.77255  0.48576  0.95510
    136   1.33778  4.36150  4.35793  3.78475  2.13346  3.99022  4.28047  2.65404  3.66428  2.19091  3.40289  3.98295  4.36143  3.87797  3.84280  3.28868  3.13086  2.25946  4.90428  3.46958    167 a - - -
          2.68618  4.42225  2.77519  2.73123  3.46354  2.40513  3.72494  3.29354  2.67741  2.69355  4.24690  2.90347  2.73739  3.18146  2.89801  2.37887  2.77519  2.98518  4.58477  3.61503
          0.01395  4.67479  5.39713  0.61958  0.77255  0.48576  0.95510
    137   2.41669  3.30605  4.46257  3.86346  3.13640  3.89644  4.21536  2.50257  3.58979  2.09569  2.01583  3.85432  4.26289  3.88076  3.51138  3.08648  2.16599  2.22761  4.34602  3.48674    168 m - - -
          2.68618  4.42225  2.77519  2.73123  3.46354  2.40513  3.72494  3.29354  2.67741  2.69355  4.24690  2.90347  2.73739  3.18146  2.89801  2.37887  2.77519  2.98518  4.58477  3.61503
          0.01395  4.67479  5.39713  0.61958  0.77255  0.48576  0.95510
    138   2.99244  4.11196  4.75459  4.17766  1.18299  4.13347  4.27741  2.31938  3.99829  2.01675  3.38243  4.20517  4.47870  4.12647  4.05220  3.34622  3.22299  2.49011  4.68864  2.77146    169 f - - -
          2.68618  4.42225  2.77519  2.73123  3.46354  2.40513  3.72494  3.29354  2.67741  2.69355  4.24690  2.90347  2.73739  3.18146  2.89801  2.37887  2.77519  2.98518  4.58477  3.61503
          0.01991  4.67479  4.56700  0.61958  0.77255  0.48576  0.95510
    139   2.46603  4.93181  2.81546  2.57885  3.99570  3.30278  3.57272  3.15027  2.35387  2.98114  3.62759  3.12471  3.27746  2.94849  2.83646  2.14602  2.85975  2.48129  5.43866  3.97504    170 s - - -
          2.68618  4.42225  2.77519  2.73123  3.46354  2.40513  3.72494  3.29354  2.67741  2.69355  4.24690  2.90347  2.73739  3.18146  2.89801  2.37887  2.77519  2.98518  4.58477  3.61503
          0.07159  4.66891  2.81828  0.61958  0.77255  0.49763  0.93642
    140   2.66212  5.24588  2.47145  2.25266  4.58672  3.50919  3.24235  4.07049  2.32061  3.54912  4.28826  1.99286  3.90673  2.44420  2.78578  2.48301  2.75692  3.63437  5.68031  4.09062    171 n - - -
          2.68618  4.42225  2.77519  2.73123  3.46354  2.40513  3.72494  3.29354  2.67741  2.69355  4.24690  2.90347  2.73739  3.18146  2.89801  2.37887  2.77519  2.98518  4.58477  3.61503
          0.01486  4.61218  5.33453  0.61958  0.77255  0.60232  0.79306
    141   3.62336  4.94222  4.92149  4.49240  2.23853  4.55141  3.94307  3.36584  4.31509  2.83652  3.99040  4.36130  4.87446  4.36261  4.37295  3.88494  3.68591  2.82642  0.85301  2.21300    172 w - - -
          2.68618  4.42225  2.77519  2.73123  3.46354  2.40513  3.72494  3.29354  2.67741  2.69355  4.24690  2.90347  2.73739  3.18146  2.89801  2.37887  2.77519  2.98518  4.58477  3.61503
          0.01486  4.61218  5.33453  0.61958  0.77255  0.60232  0.79306
    142   2.68341  5.10593  2.86923  2.27673  4.39805  3.52947  3.42373  3.62204  2.32894  3.38826  4.16095  3.02129  3.92149  2.67445  2.71804  1.97051  2.36490  3.37356  4.24305  3.40903    173 s - - -
          2.68618  4.42225  2.77519  2.73123  3.46354  2.40513  3.72494  3.29354  2.67741  2.69355  4.24690  2.90347  2.73739  3.18146  2.89801  2.37887  2.77519  2.98518  4.58477  3.61503
          0.09432  4.61218  2.52470  0.61958  0.77255  0.60232  0.79306
    143   2.65104  4.26367  3.50863  3.34561  1.77784  3.76446  4.04236  2.64826  3.10508  2.46305  3.25156  3.32183  3.69976  3.51840  3.51886  2.96610  2.93992  2.48904  3.21089  2.93424    174 f - - -
          2.68618  4.42225  2.77519  2.73123  3.46354  2.40513  3.72494  3.29354  2.67741  2.69355  4.24690  2.90347  2.73739  3.18146  2.89801  2.37887  2.77519  2.98518  4.58477  3.61503
          0.01085  4.52871        *  0.61958  0.77255  0.00000        *
//
HMMER3/f [3.3 | Nov 2019]
NAME  mTERF
ACC   PF02536.15
DESC  mTERF
LENG  314
ALPH  amino
RF    no
MM    no
CONS  yes
CS    no
MAP   yes
DATE  Thu Apr 16 12:49:24 2020
NSEQ  36
EFFN  2.289551
CKSUM 2924890122
GA    23.10 23.10
TC    23.10 23.10
NC    23.00 23.00
STATS LOCAL MSV      -11.4140  0.70092
STATS LOCAL VITERBI  -12.2942  0.70092
STATS LOCAL FORWARD   -5.7232  0.70092
HMM          A        C        D        E        F        G        H        I        K        L        M        N        P        Q        R        S        T        V        W        Y   
            m->m     m->i     m->d     i->m     i->i     d->m     d->d
  COMPO   2.72123  4.31170  3.16022  2.64310  3.20000  3.14149  3.90266  2.71134  2.55319  2.22400  3.47290  3.16697  3.21661  3.10315  2.92376  2.63125  2.92508  2.55414  4.92707  3.57300
          2.68618  4.42225  2.77519  2.73123  3.46354  2.40513  3.72494  3.29354  2.67741  2.69355  4.24690  2.90347  2.73739  3.18146  2.89801  2.37887  2.77519  2.98518  4.58477  3.61503
          0.01331  4.72207  5.44442  0.61958  0.77255  0.00000        *
      1   3.84329  5.06546  5.78166  5.21313  3.48549  5.25132  5.60223  1.86280  5.08646  0.66853  2.78065  5.39680  5.32988  5.02017  5.07155  4.63697  4.05760  2.06778  5.67534  4.69244      1 L - - -
          2.68618  4.42225  2.77519  2.73123  3.46354  2.40513  3.72494  3.29354  2.67741  2.69355  4.24690  2.90347  2.73739  3.18146  2.89801  2.37887  2.77519  2.98518  4.58477  3.61503
          0.01331  4.72207  5.44442  0.61958  0.77255  0.48576  0.95510
      2   2.69469  5.30901  2.28471  2.19495  4.64928  3.19093  3.75468  4.13519  2.25508  3.61229  4.35276  2.20237  3.95516  2.58931  2.99747  2.05356  3.03254  3.44344  5.74308  4.32940      2 s - - -
          2.68618  4.42225  2.77519  2.73123  3.46354  2.40513  3.72494  3.29354  2.67741  2.69355  4.24690  2.90347  2.73739  3.18146  2.89801  2.37887  2.77519  2.98518  4.58477  3.61503
          0.01331  4.72207  5.44442  0.61958  0.77255  0.48576  0.95510
      3   2.96753  4.39537  4.50578  3.93917  2.07018  4.06379  4.17122  2.81403  3.79642  1.58454  3.48297  2.68986  4.42241  3.97107  3.92495  3.36282  3.19837  2.35371  4.64408  2.03882      3 l - - -
          2.68618  4.42225  2.77519  2.73123  3.46354  2.40513  3.72494  3.29354  2.67741  2.69355  4.24690  2.90347  2.73739  3.18146  2.89801  2.37887  2.77519  2.98518  4.58477  3.61503
          0.01331  4.72207  5.44442  0.61958  0.77255  0.48576  0.95510
      4   4.16541  5.36284  5.85999  5.36614  2.54242  5.42363  5.39500  2.71538  5.21215  0.41294  3.20672  5.51440  5.45349  5.05968  5.15449  4.86790  4.36938  3.01909  5.37828  4.09981      4 L - - -
          2.68618  4.42225  2.77519  2.73123  3.46354  2.40513  3.72494  3.29354  2.67741  2.69355  4.24690  2.90347  2.73739  3.18146  2.89801  2.37887  2.77519  2.98518  4.58477  3.61503
          0.01331  4.72207  5.44442  0.61958  0.77255  0.48576  0.95510
      5   2.77316  5.23314  2.76190  1.91608  3.94090  2.86928  3.74264  4.02940  2.32934  2.88267  4.27943  3.02896  3.94674  2.74742  2.04551  2.74517  2.69657  3.61291  5.67766  4.27997      5 e - - -
          2.68618  4.42225  2.77519  2.73123  3.46354  2.40513  3.72494  3.29354  2.67741  2.69355  4.24690  2.90347  2.73739  3.18146  2.89801  2.37887  2.77519  2.98518  4.58477  3.61503
          0.01331  4.72207  5.44442  0.61958  0.77255  0.48576  0.95510
      6   2.63731  5.18824  2.82800  2.50516  4.49638  3.56188  3.51708  3.95603  1.98730  3.13481  4.23942  3.04582  3.95458  2.86277  2.69630  1.81288  2.38570  3.55903  5.64337  3.90113      6 s - - -
          2.68618  4.42225  2.77519  2.73123  3.46354  2.40513  3.72494  3.29354  2.67741  2.69355  4.24690  2.90347  2.73739  3.18146  2.89801  2.37887  2.77519  2.98518  4.58477  3.61503
          0.01331  4.72207  5.44442  0.61958  0.77255  0.48576  0.95510
      7   2.79089  4.21224  4.47976  3.88287  3.27569  3.92577  2.85026  1.97665  3.72188  1.78140  2.53576  3.38204  4.29170  3.90235  3.82452  3.22466  3.02287  2.46234  3.55520  2.59970      7 l - - -
          2.68618  4.42225  2.77519  2.73123  3.46354  2.40513  3.72494  3.29354  2.67741  2.69355  4.24690  2.90347  2.73739  3.18146  2.89801  2.37887  2.77519  2.98518  4.58477  3.61503
          0.01331  4.72207  5.44442  0.61958  0.77255  0.48576  0.95510
      8   2.71674  4.88317  4.16803  4.15529  5.35977  0.33790  5.27716  4.88760  4.43726  4.58110  5.44357  4.17447  4.42064  4.65181  4.62586  3.17914  3.54577  4.16239  6.57709  5.52642      8 G - - -
          2.68618  4.42225  2.77519  2.73123  3.46354  2.40513  3.72494  3.29354  2.67741  2.69355  4.24690  2.90347  2.73739  3.18146  2.89801  2.37887  2.77519  2.98518  4.58477  3.61503
          0.01331  4.72207  5.44442  0.61958  0.77255  0.48576  0.95510
      9   3.13701  3.29833  5.08815  4.51407  1.67821  4.40895  4.79793  1.86795  4.34532  2.39048  3.50927  4.55656  4.73566  4.49498  4.39607  3.74474  3.37746  1.26104  5.25177  4.05442      9 v - - -
          2.68618  4.42225  2.77519  2.73123  3.46354  2.40513  3.72494  3.29354  2.67741  2.69355  4.24690  2.90347  2.73739  3.18146  2.89801  2.37887  2.77519  2.98518  4.58477  3.61503
          0.12109  4.72207  2.25236  0.61958  0.77255  0.48576  0.95510
     10   2.73958  5.19728  2.70039  2.37675  4.52173  3.51814  3.70867  3.99252  2.28411  3.49332  4.24434  2.99436  2.83378  2.63697  2.49700  2.41614  2.00456  3.34923  5.64234  4.24530     10 t - - -
          2.68618  4.42225  2.77519  2.73123  3.46354  2.40513  3.72494  3.29354  2.67741  2.69355  4.24690  2.90347  2.73739  3.18146  2.89801  2.37887  2.77519  2.98518  4.58477  3.61503
          0.01481  4.61579  5.33814  0.61958  0.77255  0.68078  0.70567
     11   2.61762  5.27024  1.97773  2.21719  4.61194  3.51449  3.71567  4.09670  1.89737  3.57295  4.31372  2.85372  3.54087  2.70644  2.55029  2.54788  2.99514  3.65946  5.70247  4.29115     11 k - - -
          2.68618  4.42225  2.77519  2.73123  3.46354  2.40513  3.72494  3.29354  2.67741  2.69355  4.24690  2.90347  2.73739  3.18146  2.89801  2.37887  2.77519  2.98518  4.58477  3.61503
          0.01481  4.61579  5.33814  0.61958  0.77255  0.68078  0.70567
     12   2.36964  5.17181  2.58115  2.24221  4.48785  2.99808  3.73521  3.95002  2.49579  3.47053  4.23402  3.00979  3.63242  2.84731  2.98441  1.69109  2.76511  3.54965  5.63701  3.78471     12 s - - -
          2.68618  4.42225  2.77519  2.73123  3.46354  2.40513  3.72494  3.29354  2.67741  2.69355  4.24690  2.90347  2.73739  3.18146  2.89801  2.37887  2.77519  2.98518  4.58477  3.61503
          0.01481  4.61579  5.33814  0.61958  0.77255  0.38067  1.15012
     13   2.67511  3.93373  2.37396  2.20905  4.61224  3.35379  3.31232  4.09516  2.33652  3.57481  4.31335  2.90696  3.93916  1.98254  2.57916  2.49781  2.81349  3.65981  5.70656  4.29823     13 q - - -
          2.68618  4.42225  2.77519  2.73123  3.46354  2.40513  3.72494  3.29354  2.67741  2.69355  4.24690  2.90347  2.73739  3.18146  2.89801  2.37887  2.77519  2.98518  4.58477  3.61503
          0.01331  4.72207  5.44442  0.61958  0.77255  0.48576  0.95510
     14   3.14351  4.48718  5.02440  4.43098  3.01351  4.37144  4.71741  1.18971  3.70934  1.54405  2.79810  4.49911  4.67898  4.37636  4.30069  3.69503  3.37408  2.08962  5.15543  4.01359     14 i - - -
          2.68618  4.42225  2.77519  2.73123  3.46354  2.40513  3.72494  3.29354  2.67741  2.69355  4.24690  2.90347  2.73739  3.18146  2.89801  2.37887  2.77519  2.98518  4.58477  3.61503
          0.01331  4.72207  5.44442  0.61958  0.77255  0.48576  0.95510
     15   2.50842  5.20748  2.39266  2.50905  4.56321  3.00328  3.77189  4.03244  2.52329  3.54044  4.29483  3.04884  3.19065  2.87939  2.59988  1.75722  2.50858  3.61455  5.69458  4.30079     15 s - - -
          2.68618  4.42225  2.77519  2.73123  3.46354  2.40513  3.72494  3.29354  2.67741  2.69355  4.24690  2.90347  2.73739  3.18146  2.89801  2.37887  2.77519  2.98518  4.58477  3.61503
          0.01331  4.72207  5.44442  0.61958  0.77255  0.48576  0.95510
     16   2.56362  5.24899  2.81868  2.18826  4.58102  3.54860  3.73702  3.64303  1.98270  3.54862  3.46662  2.79882  3.94183  2.64387  2.74705  2.14112  2.49332  3.63262  5.68948  4.28670     16 k - - -
          2.68618  4.42225  2.77519  2.73123  3.46354  2.40513  3.72494  3.29354  2.67741  2.69355  4.24690  2.90347  2.73739  3.18146  2.89801  2.37887  2.77519  2.98518  4.58477  3.61503
          0.01331  4.72207  5.44442  0.61958  0.77255  0.48576  0.95510
     17   2.33166  4.46677  5.04394  4.46084  2.50956  4.39006  4.76444  1.32279  4.29358  1.76064  3.43103  4.52306  4.70757  4.43442  4.34686  3.71899  3.36932  1.82779  5.22189  4.05804     17 i - - -
          2.68618  4.42225  2.77519  2.73123  3.46354  2.40513  3.72494  3.29354  2.67741  2.69355  4.24690  2.90347  2.73739  3.18146  2.89801  2.37887  2.77519  2.98518  4.58477  3.61503
          0.01331  4.72207  5.44442  0.61958  0.77255  0.48576  0.95510
     18   2.82529  4.24131  4.52486  3.92647  2.53868  3.96918  4.28767  1.84867  3.08720  1.61195  3.32286  4.03834  4.32997  3.94321  3.14479  3.26990  3.05715  2.00712  4.86275  3.68250     18 l - - -
          2.68618  4.42225  2.77519  2.73123  3.46354  2.40513  3.72494  3.29354  2.67741  2.69355  4.24690  2.90347  2.73739  3.18146  2.89801  2.37887  2.77519  2.98518  4.58477  3.61503
          0.01331  4.72207  5.44442  0.61958  0.77255  0.48576  0.95510
     19   2.88587  5.06204  3.30957  2.72601  4.32751  3.69264  3.84252  3.73016  2.06827  2.28086  4.13685  3.22465  4.07511  2.86421  2.12701  2.74801  1.83776  3.41134  5.53151  4.22856     19 t - - -
          2.68618  4.42225  2.77519  2.73123  3.46354  2.40513  3.72494  3.29354  2.67741  2.69355  4.24690  2.90347  2.73739  3.18146  2.89801  2.37887  2.77519  2.98518  4.58477  3.61503
          0.01331  4.72207  5.44442  0.61958  0.77255  0.48576  0.95510
     20   2.42079  5.20472  2.52548  2.49527  4.51914  3.55711  3.74757  3.69239  2.38998  2.79086  4.25386  2.69514  3.95002  2.71864  2.03054  2.49443  2.57657  3.57884  5.65610  4.26507     20 r - - -
          2.68618  4.42225  2.77519  2.73123  3.46354  2.40513  3.72494  3.29354  2.67741  2.69355  4.24690  2.90347  2.73739  3.18146  2.89801  2.37887  2.77519  2.98518  4.58477  3.61503
          0.01331  4.72207  5.44442  0.61958  0.77255  0.48576  0.95510
     21   3.33432  4.92282  4.20192  3.68056  1.82257  4.23135  3.96170  3.45274  3.50066  3.02649  4.03906  3.93086  4.58874  2.47727  2.95019  3.51592  3.55853  3.26137  4.42532  1.14195     21 y - - -
          2.68618  4.42225  2.77519  2.73123  3.46354  2.40513  3.72494  3.29354  2.67741  2.69355  4.24690  2.90347  2.73739  3.18146  2.89801  2.37887  2.77519  2.98518  4.58477  3.61503
          0.01331  4.72207  5.44442  0.61958  0.77255  0.48576  0.95510
     22   4.21894  5.74835  4.90866  4.90180  5.72096  4.39375  5.82859  5.58946  5.04967  5.06451  6.19246  5.10340  0.12481  5.39928  5.12806  4.42647  4.72575  5.11716  6.58412  5.87250     22 P - - -
          2.68618  4.42225  2.77519  2.73123  3.46354  2.40513  3.72494  3.29354  2.67741  2.69355  4.24690  2.90347  2.73739  3.18146  2.89801  2.37887  2.77519  2.98518  4.58477  3.61503
          0.01331  4.72207  5.44442  0.61958  0.77255  0.48576  0.95510
     23   2.45649  5.04052  3.14052  2.58251  4.30088  2.74600  3.79105  3.72835  2.56771  2.84313  3.36857  3.10843  2.57618  2.29377  2.27687  2.79324  2.87077  3.38534  5.53008  4.18133     23 r - - -
          2.68618  4.42225  2.77519  2.73123  3.46354  2.40513  3.72494  3.29354  2.67741  2.69355  4.24690  2.90347  2.73739  3.18146  2.89801  2.37887  2.77519  2.98518  4.58477  3.61503
          0.01331  4.72207  5.44442  0.61958  0.77255  0.48576  0.95510
     24   3.32037  3.92131  5.30695  4.74372  3.22416  4.66309  5.08540  1.67087  4.59240  1.35662  3.50766  4.81289  4.94258  4.72201  4.64177  4.01311  3.55864  1.23273  5.47711  4.32515     24 v - - -
          2.68618  4.42225  2.77519  2.73123  3.46354  2.40513  3.72494  3.29354  2.67741  2.69355  4.24690  2.90347  2.73739  3.18146  2.89801  2.37887  2.77519  2.98518  4.58477  3.61503
          0.01331  4.72207  5.44442  0.61958  0.77255  0.48576  0.95510
     25   3.34683  4.69079  5.13549  4.53719  2.36575  4.55382  4.84664  1.89107  4.37194  0.91099  2.91991  4.65514  4.80802  3.24430  4.41183  3.87746  3.56693  2.69667  5.20519  4.10396     25 l - - -
          2.68618  4.42225  2.77519  2.73123  3.46354  2.40513  3.72494  3.29354  2.67741  2.69355  4.24690  2.90347  2.73739  3.18146  2.89801  2.37887  2.77519  2.98518  4.58477  3.61503
          0.01331  4.72207  5.44442  0.61958  0.77255  0.48576  0.95510
     26   2.66661  4.39345  3.84512  3.27231  2.98077  3.80196  2.48804  2.35435  3.20569  2.07736  3.50183  2.84200  4.17769  3.48384  3.01322  3.06131  2.43727  2.46878  4.98819  3.42303     26 l - - -
          2.68618  4.42225  2.77519  2.73123  3.46354  2.40513  3.72494  3.29354  2.67741  2.69355  4.24690  2.90347  2.73739  3.18146  2.89801  2.37887  2.77519  2.98518  4.58477  3.61503
          0.01331  4.72207  5.44442  0.61958  0.77255  0.48576  0.95510
     27   1.90408  3.82895  3.43360  2.62167  3.82455  3.40299  3.92312  3.04396  2.84438  2.40721  3.75303  3.33353  4.07520  3.17050  2.56025  2.32260  2.87318  2.94926  5.21752  3.08161     27 a - - -
          2.68618  4.42225  2.77519  2.73123  3.46354  2.40513  3.72494  3.29354  2.67741  2.69355  4.24690  2.90347  2.73739  3.18146  2.89801  2.37887  2.77519  2.98518  4.58477  3.61503
          0.01331  4.72207  5.44442  0.61958  0.77255  0.48576  0.95510
     28   2.82288  5.24008  1.65897  2.50837  4.55316  3.56686  3.79700  4.01519  2.46234  3.53747  3.14628  2.58828  3.98476  2.91239  3.05802  2.02897  2.86812  3.61649  5.70597  4.31332     28 d - - -
          2.68618  4.42225  2.77519  2.73123  3.46354  2.40513  3.72494  3.29354  2.67741  2.69355  4.24690  2.90347  2.73739  3.18146  2.89801  2.37887  2.77519  2.98518  4.58477  3.61503
          0.01331  4.72207  5.44442  0.61958  0.77255  0.48576  0.95510
     29   1.72835  4.33063  4.29717  3.73372  3.51571  3.42273  4.31741  1.96700  3.62453  2.56702  3.50758  3.93054  3.69352  3.85508  3.82146  3.19626  2.87839  1.55984  5.03779  3.84365     29 v - - -
          2.68618  4.42225  2.77519  2.73123  3.46354  2.40513  3.72494  3.29354  2.67741  2.69355  4.24690  2.90347  2.73739  3.18146  2.89801  2.37887  2.77519  2.98518  4.58477  3.61503
          0.09674  4.72207  2.48516  0.61958  0.77255  0.48576  0.95510
     30   2.54400  5.10827  2.88497  1.57709  4.39383  3.54981  3.76815  3.82849  2.39228  3.39055  4.17665  3.05150  3.95658  2.89431  3.02277  2.76981  2.31234  2.57654  5.58992  4.22029     30 e - - -
          2.68618  4.42225  2.77519  2.73123  3.46354  2.40513  3.72494  3.29354  2.67741  2.69355  4.24690  2.90347  2.73739  3.18146  2.89801  2.37887  2.77519  2.98518  4.58477  3.61503
          0.01445  4.63979  5.36213  0.61958  0.77255  0.39933  1.11099
     31   2.53223  5.04889  3.13256  2.47709  4.31025  3.34569  3.78794  3.13433  1.75162  3.31734  4.11408  2.45975  3.98082  2.92264  2.90522  2.79003  2.61619  2.53499  5.53590  4.18457     31 k - - -
          2.68618  4.42225  2.77519  2.73123  3.46354  2.40513  3.72494  3.29354  2.67741  2.69355  4.24690  2.90347  2.73739  3.18146  2.89801  2.37887  2.77519  2.98518  4.58477  3.61503
          0.01331  4.72207  5.44442  0.61958  0.77255  0.48576  0.95510
     32   2.79752  5.27659  2.04230  1.91724  4.60630  3.38020  3.75989  3.69340  2.51083  3.57615  4.32472  3.02583  3.95868  2.59611  3.00448  1.93122  2.86153  3.44175  5.71940  4.31366     32 e - - -
          2.68618  4.42225  2.77519  2.73123  3.46354  2.40513  3.72494  3.29354  2.67741  2.69355  4.24690  2.90347  2.73739  3.18146  2.89801  2.37887  2.77519  2.98518  4.58477  3.61503
          0.01331  4.72207  5.44442  0.61958  0.77255  0.48576  0.95510
     33   2.93126  4.40817  4.33994  3.75289  3.41142  4.03695  4.32917  1.92800  3.28721  1.22854  3.14411  3.99084  4.38673  2.68275  3.79754  3.32554  3.16100  2.43862  5.01189  3.83707     33 l - - -
          2.68618  4.42225  2.77519  2.73123  3.46354  2.40513  3.72494  3.29354  2.67741  2.69355  4.24690  2.90347  2.73739  3.18146  2.89801  2.37887  2.77519  2.98518  4.58477  3.61503
          0.01331  4.72207  5.44442  0.61958  0.77255  0.48576  0.95510
     34   2.03814  5.25621  2.51944  2.20217  4.59118  3.33481  3.73554  4.06996  2.11966  3.21881  3.94829  2.91896  3.94074  2.69245  2.44073  2.62915  2.84622  3.44573  5.69491  4.29029     34 a - - -
          2.68618  4.42225  2.77519  2.73123  3.46354  2.40513  3.72494  3.29354  2.67741  2.69355  4.24690  2.90347  2.73739  3.18146  2.89801  2.37887  2.77519  2.98518  4.58477  3.61503
          0.01331  4.72207  5.44442  0.61958  0.77255  0.48576  0.95510
     35   2.65223  4.44713  3.83142  3.26061  3.02892  3.81868  4.09176  2.75809  3.18496  2.24366  3.53312  3.62252  1.51681  3.47917  2.94467  3.07894  3.04071  2.53994  5.04126  3.82056     35 p - - -
          2.68618  4.42225  2.77519  2.73123  3.46354  2.40513  3.72494  3.29354  2.67741  2.69355  4.24690  2.90347  2.73739  3.18146  2.89801  2.37887  2.77519  2.98518  4.58477  3.61503
          0.01331  4.72207  5.44442  0.61958  0.77255  0.48576  0.95510
     36   2.90476  5.03506  3.36572  2.77153  4.28778  3.71993  3.85888  3.33644  1.35250  3.27227  3.74078  3.26099  4.09783  2.81709  2.36684  2.94975  3.12280  2.27251  5.50670  4.21727     36 k - - -
          2.68618  4.42225  2.77519  2.73123  3.46354  2.40513  3.72494  3.29354  2.67741  2.69355  4.24690  2.90347  2.73739  3.18146  2.89801  2.37887  2.77519  2.98518  4.58477  3.61503
          0.01331  4.72207  5.44442  0.61958  0.77255  0.48576  0.95510
     37   3.01456  4.61929  5.22688  4.63932  3.15113  4.57361  4.93035  2.11296  4.47265  1.18517  2.42648  4.71381  4.84444  4.55863  4.50041  3.90887  3.53355  1.46330  5.30066  4.18614     37 l - - -
          2.68618  4.42225  2.77519  2.73123  3.46354  2.40513  3.72494  3.29354  2.67741  2.69355  4.24690  2.90347  2.73739  3.18146  2.89801  2.37887  2.77519  2.98518  4.58477  3.61503
          0.12109  4.72207  2.25236  0.61958  0.77255  0.48576  0.95510
     38   2.73597  4.42215  2.84960  2.45644  4.49498  3.52024  3.22540  3.55952  1.94557  3.14962  4.22527  2.77995  3.91291  1.97555  2.82066  2.47982  2.82296  3.55311  5.62598  4.23330     38 k - - -
          2.68618  4.42225  2.77519  2.73123  3.46354  2.40513  3.72494  3.29354  2.67741  2.69355  4.24690  2.90347  2.73739  3.18146  2.89801  2.37887  2.77519  2.98518  4.58477  3.61503
          0.01481  4.61579  5.33814  0.61958  0.77255  0.38067  1.15012
     39   1.83257  4.31363  4.26598  3.69071  1.88625  3.92205  4.16324  2.76519  3.57188  2.10839  3.43124  3.55604  4.29399  3.78924  3.75407  3.03081  3.06876  2.57160  4.79079  2.42967     39 a - - -
          2.68618  4.42225  2.77519  2.73123  3.46354  2.40513  3.72494  3.29354  2.67741  2.69355  4.24690  2.90347  2.73739  3.18146  2.89801  2.37887  2.77519  2.98518  4.58477  3.61503
          0.01331  4.72207  5.44442  0.61958  0.77255  0.48576  0.95510
     40   3.66740  4.95459  5.49584  4.90696  2.83742  4.91225  5.09369  2.50769  4.74303  0.55866  2.87383  5.01956  5.07482  4.70736  4.72803  4.25739  3.87648  2.87264  3.61466  4.12740     40 L - - -
          2.68618  4.42225  2.77519  2.73123  3.46354  2.40513  3.72494  3.29354  2.67741  2.69355  4.24690  2.90347  2.73739  3.18146  2.89801  2.37887  2.77519  2.98518  4.58477  3.61503
          0.01331  4.72207  5.44442  0.61958  0.77255  0.48576  0.95510
     41   2.81387  5.21461  3.10925  2.07859  4.53126  3.59492  3.76663  3.98348  1.98385  2.31975  3.74404  3.07930  3.98444  2.06107  2.61420  2.69432  3.04090  3.59064  5.65593  4.28467     41 k - - -
          2.68618  4.42225  2.77519  2.73123  3.46354  2.40513  3.72494  3.29354  2.67741  2.69355  4.24690  2.90347  2.73739  3.18146  2.89801  2.37887  2.77519  2.98518  4.58477  3.61503
          0.01331  4.72207  5.44442  0.61958  0.77255  0.48576  0.95510
     42   2.80281  5.16316  3.09155  2.55653  4.48872  2.32912  3.52824  3.93843  1.96616  3.21223  4.24953  3.08843  3.30243  2.91300  2.99966  1.72418  3.04009  3.55241  5.65030  4.27984     42 s - - -
          2.68618  4.42225  2.77519  2.73123  3.46354  2.40513  3.72494  3.29354  2.67741  2.69355  4.24690  2.90347  2.73739  3.18146  2.89801  2.37887  2.77519  2.98518  4.58477  3.61503
          0.03107  4.72207  3.83043  0.61958  0.77255  0.48576  0.95510
     43   2.66815  4.76077  3.13809  2.76264  3.94796  3.65284  3.87174  3.18559  2.20735  2.15614  3.22274  3.03787  4.03878  3.07865  2.12849  2.87024  3.00000  2.61151  5.30096  3.60836     43 r - - -
          2.68618  4.42225  2.77519  2.73123  3.46354  2.40513  3.72494  3.29354  2.67741  2.69355  4.24690  2.90347  2.73739  3.18146  2.89801  2.37887  2.77519  2.98518  4.58477  3.61503
          0.01354  4.70454  5.42689  0.61958  0.77255  0.46363  0.99155
     44   2.85231  5.03011  2.22147  2.70214  4.38836  1.23371  3.97368  3.84476  2.82167  3.44809  4.26813  3.20828  4.06984  3.14014  3.28797  2.71987  3.13323  3.22821  4.55452  4.31463     44 g - - -
          2.68618  4.42225  2.77519  2.73123  3.46354  2.40513  3.72494  3.29354  2.67741  2.69355  4.24690  2.90347  2.73739  3.18146  2.89801  2.37887  2.77519  2.98518  4.58477  3.61503
          0.01331  4.72207  5.44442  0.61958  0.77255  0.48576  0.95510
     45   1.46246  4.32902  4.57938  3.99692  3.03396  4.07957  4.43503  1.75124  3.85700  2.35212  3.44569  4.13845  4.44336  4.05496  3.98878  3.15385  3.15484  1.88982  5.03414  3.84537     45 a - - -
          2.68618  4.42225  2.77519  2.73123  3.46354  2.40513  3.72494  3.29354  2.67741  2.69355  4.24690  2.90347  2.73739  3.18146  2.89801  2.37887  2.77519  2.98518  4.58477  3.61503
          0.01331  4.72207  5.44442  0.61958  0.77255  0.48576  0.95510
     46   2.68992  5.20999  2.81244  2.11935  4.13491  3.55576  3.74764  3.99200  2.26069  3.50312  4.25919  3.03569  3.56274  2.85449  2.86424  1.63442  2.71244  3.18370  5.66104  4.26840     46 s - - -
          2.68618  4.42225  2.77519  2.73123  3.46354  2.40513  3.72494  3.29354  2.67741  2.69355  4.24690  2.90347  2.73739  3.18146  2.89801  2.37887  2.77519  2.98518  4.58477  3.61503
          0.01331  4.72207  5.44442  0.61958  0.77255  0.48576  0.95510
     47   2.66721  5.26001  2.59729  2.40132  4.14756  3.54685  3.73506  4.07617  2.15012  3.30400  4.30304  2.76630  2.88747  2.64669  2.62686  1.95212  2.79371  3.64597  5.69787  4.29230     47 s - - -
          2.68618  4.42225  2.77519  2.73123  3.46354  2.40513  3.72494  3.29354  2.67741  2.69355  4.24690  2.90347  2.73739  3.18146  2.89801  2.37887  2.77519  2.98518  4.58477  3.61503
          0.01331  4.72207  5.44442  0.61958  0.77255  0.48576  0.95510
     48   2.81114  5.31716  2.86210  1.96300  4.65664  3.55460  3.50701  4.14105  2.02634  3.61893  4.36183  2.81071  3.65782  2.57107  2.99937  1.70752  3.04425  3.70530  5.75015  4.33814     48 s - - -
          2.68618  4.42225  2.77519  2.73123  3.46354  2.40513  3.72494  3.29354  2.67741  2.69355  4.24690  2.90347  2.73739  3.18146  2.89801  2.37887  2.77519  2.98518  4.58477  3.61503
          0.01331  4.72207  5.44442  0.61958  0.77255  0.48576  0.95510
     49   2.79569  5.17255  1.75924  1.83563  4.46180  3.57121  3.78004  3.91254  2.54857  3.45394  3.37382  2.88844  3.97397  2.89916  3.03325  2.78338  3.02857  2.87272  5.63770  3.61153     49 d - - -
          2.68618  4.42225  2.77519  2.73123  3.46354  2.40513  3.72494  3.29354  2.67741  2.69355  4.24690  2.90347  2.73739  3.18146  2.89801  2.37887  2.77519  2.98518  4.58477  3.61503
          0.01331  4.72207  5.44442  0.61958  0.77255  0.48576  0.95510
     50   3.14660  4.48227  5.05554  4.46743  2.83497  4.39014  4.74835  1.56630  4.29429  1.25263  3.37278  4.52566  4.70141  4.41927  4.33673  3.32656  3.37978  1.78860  5.18660  4.03070     50 l - - -
          2.68618  4.42225  2.77519  2.73123  3.46354  2.40513  3.72494  3.29354  2.67741  2.69355  4.24690  2.90347  2.73739  3.18146  2.89801  2.37887  2.77519  2.98518  4.58477  3.61503
          0.01331  4.72207  5.44442  0.61958  0.77255  0.48576  0.95510
     51   2.06900  4.66574  3.55738  3.01803  4.07983  2.13178  4.08410  3.21304  2.99476  3.13988  3.99278  3.42459  2.34349  3.31727  3.39837  2.70392  2.02614  2.71912  5.44951  4.18518     51 t - - -
          2.68618  4.42225  2.77519  2.73123  3.46354  2.40513  3.72494  3.29354  2.67741  2.69355  4.24690  2.90347  2.73739  3.18146  2.89801  2.37887  2.77519  2.98518  4.58477  3.61503
          0.01331  4.72207  5.44442  0.61958  0.77255  0.48576  0.95510
     52   2.78335  5.27418  3.03676  1.92655  4.61549  3.37506  3.73915  4.09438  1.95032  3.57500  4.31700  2.84306  3.94917  2.46068  2.22180  2.40508  3.01342  3.45852  5.70641  3.65820     52 e - - -
          2.68618  4.42225  2.77519  2.73123  3.46354  2.40513  3.72494  3.29354  2.67741  2.69355  4.24690  2.90347  2.73739  3.18146  2.89801  2.37887  2.77519  2.98518  4.58477  3.61503
          0.01331  4.72207  5.44442  0.61958  0.77255  0.48576  0.95510
     53   2.98434  4.35514  4.78989  4.20292  3.47698  4.19308  4.55256  1.35599  4.04162  2.28998  2.31157  4.29312  3.75801  4.21531  4.12822  3.50896  2.65837  1.67672  5.08587  3.90626     53 i - - -
          2.68618  4.42225  2.77519  2.73123  3.46354  2.40513  3.72494  3.29354  2.67741  2.69355  4.24690  2.90347  2.73739  3.18146  2.89801  2.37887  2.77519  2.98518  4.58477  3.61503
          0.01331  4.72207  5.44442  0.61958  0.77255  0.48576  0.95510
     54   3.69677  4.91134  5.70974  5.18525  3.73586  5.19475  5.69359  1.39591  5.08159  1.01791  3.48746  5.34507  5.34801  5.14949  5.13867  4.59647  3.93412  1.52096  5.87272  4.79774     54 l - - -
          2.68618  4.42225  2.77519  2.73123  3.46354  2.40513  3.72494  3.29354  2.67741  2.69355  4.24690  2.90347  2.73739  3.18146  2.89801  2.37887  2.77519  2.98518  4.58477  3.61503
          0.01331  4.72207  5.44442  0.61958  0.77255  0.48576  0.95510
     55   2.77307  4.86423  3.24675  2.26528  3.75996  3.63018  3.84204  3.47393  2.67476  2.44334  3.42547  2.83712  4.01840  2.90369  2.98096  1.67875  3.00446  2.86984  5.38769  4.07760     55 s - - -
          2.68618  4.42225  2.77519  2.73123  3.46354  2.40513  3.72494  3.29354  2.67741  2.69355  4.24690  2.90347  2.73739  3.18146  2.89801  2.37887  2.77519  2.98518  4.58477  3.61503
          0.01331  4.72207  5.44442  0.61958  0.77255  0.48576  0.95510
     56   2.98958  3.61330  3.37708  2.76647  4.62513  3.74495  3.84741  4.03247  1.30753  3.54433  4.34854  3.06011  4.12610  2.97135  1.82511  2.98794  2.60630  3.67307  5.68203  4.38784     56 k - - -
          2.68618  4.42225  2.77519  2.73123  3.46354  2.40513  3.72494  3.29354  2.67741  2.69355  4.24690  2.90347  2.73739  3.18146  2.89801  2.37887  2.77519  2.98518  4.58477  3.61503
          0.01331  4.72207  5.44442  0.61958  0.77255  0.48576  0.95510
     57   3.05660  4.57656  4.28699  3.73966  3.18900  4.06229  4.16525  2.94850  3.45997  2.69589  3.68901  3.95769  4.44839  3.82389  2.96712  3.37678  3.29752  1.62852  4.76761  1.29125     57 y - - -
          2.68618  4.42225  2.77519  2.73123  3.46354  2.40513  3.72494  3.29354  2.67741  2.69355  4.24690  2.90347  2.73739  3.18146  2.89801  2.37887  2.77519  2.98518  4.58477  3.61503
          0.01331  4.72207  5.44442  0.61958  0.77255  0.48576  0.95510
     58   4.21894  5.74835  4.90866  4.90180  5.72096  4.39375  5.82859  5.58946  5.04967  5.06451  6.19246  5.10340  0.12481  5.39928  5.12806  4.42647  4.72575  5.11716  6.58412  5.87250     58 P - - -
          2.68618  4.42225  2.77519  2.73123  3.46354  2.40513  3.72494  3.29354  2.67741  2.69355  4.24690  2.90347  2.73739  3.18146  2.89801  2.37887  2.77519  2.98518  4.58477  3.61503
          0.01331  4.72207  5.44442  0.61958  0.77255  0.48576  0.95510
     59   2.80871  5.27030  2.63650  2.03278  4.60586  3.57671  3.75559  4.07492  1.92290  3.56450  4.31661  3.05067  3.97067  2.85895  2.08600  2.77776  2.90522  3.65664  2.78115  4.31153     59 k - - -
          2.68618  4.42225  2.77519  2.73123  3.46354  2.40513  3.72494  3.29354  2.67741  2.69355  4.24690  2.90347  2.73739  3.18146  2.89801  2.37887  2.77519  2.98518  4.58477  3.61503
          0.01331  4.72207  5.44442  0.61958  0.77255  0.48576  0.95510
     60   2.33261  4.46721  5.04370  4.46380  2.92067  4.40319  4.78588  1.14630  4.30126  2.07552  3.10245  4.53210  4.72154  4.45118  4.36244  3.73300  3.37348  1.75487  5.25305  4.08574     60 i - - -
          2.68618  4.42225  2.77519  2.73123  3.46354  2.40513  3.72494  3.29354  2.67741  2.69355  4.24690  2.90347  2.73739  3.18146  2.89801  2.37887  2.77519  2.98518  4.58477  3.61503
          0.01331  4.72207  5.44442  0.61958  0.77255  0.48576  0.95510
     61   4.01667  5.21864  5.91081  5.33979  2.71767  5.40251  5.61951  1.86435  5.20757  0.55776  3.15405  5.53860  5.40741  5.05146  5.14765  4.79922  4.21682  2.78757  5.59628  4.56877     61 L - - -
          2.68618  4.42225  2.77519  2.73123  3.46354  2.40513  3.72494  3.29354  2.67741  2.69355  4.24690  2.90347  2.73739  3.18146  2.89801  2.37887  2.77519  2.98518  4.58477  3.61503
          0.01331  4.72207  5.44442  0.61958  0.77255  0.48576  0.95510
     62   2.66735  5.05083  2.91810  2.58359  4.60092  1.71493  4.00625  4.04984  2.83532  3.61867  4.40992  3.20900  4.05341  3.15179  3.31145  1.61745  2.35610  3.62704  5.81817  4.46177     62 s - - -
          2.68618  4.42225  2.77519  2.73123  3.46354  2.40513  3.72494  3.29354  2.67741  2.69355  4.24690  2.90347  2.73739  3.18146  2.89801  2.37887  2.77519  2.98518  4.58477  3.61503
          0.12109  4.72207  2.25236  0.61958  0.77255  0.48576  0.95510
     63   2.62800  3.44674  3.68804  3.11844  2.33349  3.73278  3.99360  2.89892  2.08285  2.52565  3.09448  3.50229  3.67132  3.35729  3.18082  2.84467  2.46204  2.56001  4.99892  3.77282     63 k - - -
          2.68618  4.42225  2.77519  2.73123  3.46354  2.40513  3.72494  3.29354  2.67741  2.69355  4.24690  2.90347  2.73739  3.18146  2.89801  2.37887  2.77519  2.98518  4.58477  3.61503
          0.06126  4.61579  3.00528  0.61958  0.77255  0.38067  1.15012
     64   2.81567  4.32737  3.31475  2.71660  4.61760  3.69135  3.82570  4.03546  1.57985  3.54315  4.33833  3.21318  4.08341  2.94641  1.62579  2.19309  3.15820  3.66079  5.67892  4.37071     64 k - - -
          2.68618  4.42225  2.77519  2.73123  3.46354  2.40513  3.72494  3.29354  2.67741  2.69355  4.24690  2.90347  2.73739  3.18146  2.89801  2.37887  2.77519  2.98518  4.58477  3.61503
          0.01387  4.68103  5.40338  0.61958  0.77255  0.56815  0.83603
     65   2.75978  4.50351  3.60113  2.89483  3.64435  2.48290  3.97905  2.31427  2.83502  1.95937  3.60576  3.15434  3.75969  3.29794  3.11157  2.97130  2.53039  2.48791  5.08242  3.84394     65 l - - -
          2.68618  4.42225  2.77519  2.73123  3.46354  2.40513  3.72494  3.29354  2.67741  2.69355  4.24690  2.90347  2.73739  3.18146  2.89801  2.37887  2.77519  2.98518  4.58477  3.61503
          0.01387  4.68103  5.40338  0.61958  0.77255  0.43749  1.03749
     66   2.77097  5.23364  2.43210  1.86449  4.55890  2.99981  3.50679  3.50891  2.48456  3.32075  4.27967  3.02662  3.31564  2.35621  2.97398  2.60346  2.83714  2.89748  5.67833  4.27944     66 e - - -
          2.68618  4.42225  2.77519  2.73123  3.46354  2.40513  3.72494  3.29354  2.67741  2.69355  4.24690  2.90347  2.73739  3.18146  2.89801  2.37887  2.77519  2.98518  4.58477  3.61503
          0.06252  4.72207  2.96219  0.61958  0.77255  0.48576  0.95510
     67   2.70411  5.31344  2.84398  1.78994  4.65452  2.29909  3.75746  4.13423  1.81257  3.61214  4.36026  3.01979  3.96279  2.73429  2.69594  2.77717  3.04991  3.70299  5.74201  4.33697     67 e - - -
          2.68618  4.42225  2.77519  2.73123  3.46354  2.40513  3.72494  3.29354  2.67741  2.69355  4.24690  2.90347  2.73739  3.18146  2.89801  2.37887  2.77519  2.98518  4.58477  3.61503
          0.01397  4.67353  5.39588  0.61958  0.77255  0.58216  0.81801
     68   2.74797  4.88753  3.23399  2.70782  4.24461  3.20766  3.89134  3.66512  2.70726  3.27840  4.09572  2.12183  4.00581  3.05449  3.15688  1.81085  1.94022  3.32303  4.23208  4.20123     68 s - - -
          2.68618  4.42225  2.77519  2.73123  3.46354  2.40513  3.72494  3.29354  2.67741  2.69355  4.24690  2.90347  2.73739  3.18146  2.89801  2.37887  2.77519  2.98518  4.58477  3.61503
          0.01397  4.67353  5.39588  0.61958  0.77255  0.58216  0.81801
     69   2.92115  4.30353  4.73888  4.13683  3.29012  4.09299  4.41653  2.00266  3.95778  1.55806  2.13215  4.20444  4.43382  4.09936  4.01469  3.40309  2.83289  2.33458  4.91524  2.29326     69 l - - -
          2.68618  4.42225  2.77519  2.73123  3.46354  2.40513  3.72494  3.29354  2.67741  2.69355  4.24690  2.90347  2.73739  3.18146  2.89801  2.37887  2.77519  2.98518  4.58477  3.61503
          0.01397  4.67353  5.39588  0.61958  0.77255  0.58216  0.81801
     70   2.84784  5.18499  2.99079  2.29747  4.57648  2.81290  3.86927  4.02886  2.36731  3.56830  4.35291  3.10181  4.01714  2.99855  3.11525  1.27493  2.76627  3.62972  5.74758  4.37274     70 s - - -
          2.68618  4.42225  2.77519  2.73123  3.46354  2.40513  3.72494  3.29354  2.67741  2.69355  4.24690  2.90347  2.73739  3.18146  2.89801  2.37887  2.77519  2.98518  4.58477  3.61503
          0.01397  4.67353  5.39588  0.61958  0.77255  0.58216  0.81801
     71   2.75743  5.06879  3.09572  2.24966  4.34127  3.56482  3.21714  3.30916  2.11657  2.69046  4.12966  2.92689  3.95581  2.68257  2.75628  2.76253  2.15020  2.91980  5.54676  4.18646     71 k - - -
          2.68618  4.42225  2.77519  2.73123  3.46354  2.40513  3.72494  3.29354  2.67741  2.69355  4.24690  2.90347  2.73739  3.18146  2.89801  2.37887  2.77519  2.98518  4.58477  3.61503
          0.01397  4.67353  5.39588  0.61958  0.77255  0.58216  0.81801
     72   2.76203  3.87235  3.83006  3.25714  3.50860  3.78143  4.05826  2.15459  3.17572  2.59396  3.49925  3.60430  4.16203  3.46555  2.61456  2.09305  2.85925  2.65099  4.98119  2.13837     72 s - - -
          2.68618  4.42225  2.77519  2.73123  3.46354  2.40513  3.72494  3.29354  2.67741  2.69355  4.24690  2.90347  2.73739  3.18146  2.89801  2.37887  2.77519  2.98518  4.58477  3.61503
          0.01397  4.67353  5.39588  0.61958  0.77255  0.58216  0.81801
     73   2.79542  4.18334  4.64562  4.04277  2.88452  3.53621  4.23904  2.36852  3.85039  1.89335  3.29217  4.06955  4.31207  3.99566  3.89362  3.25750  3.02729  1.85029  2.91013  2.06668     73 v - - -
          2.68618  4.42225  2.77519  2.73123  3.46354  2.40513  3.72494  3.29354  2.67741  2.69355  4.24690  2.90347  2.73739  3.18146  2.89801  2.37887  2.77519  2.98518  4.58477  3.61503
          0.01397  4.67353  5.39588  0.61958  0.77255  0.58216  0.81801
     74   1.90223  5.08011  1.72931  2.55889  4.38496  3.55938  3.81176  3.51081  2.60301  3.04301  4.18495  2.88537  3.98116  2.94562  3.08115  2.42029  3.03017  3.45484  5.60149  4.23916     74 d - - -
          2.68618  4.42225  2.77519  2.73123  3.46354  2.40513  3.72494  3.29354  2.67741  2.69355  4.24690  2.90347  2.73739  3.18146  2.89801  2.37887  2.77519  2.98518  4.58477  3.61503
          0.01397  4.67353  5.39588  0.61958  0.77255  0.58216  0.81801
     75   3.67330  4.94265  5.20407  4.77224  1.13368  4.68348  4.12636  2.68917  4.58536  1.87755  3.77451  4.56686  4.97097  4.54922  4.56266  4.02545  3.89260  3.13552  4.29322  1.52092     75 f - - -
          2.68618  4.42225  2.77519  2.73123  3.46354  2.40513  3.72494  3.29354  2.67741  2.69355  4.24690  2.90347  2.73739  3.18146  2.89801  2.37887  2.77519  2.98518  4.58477  3.61503
          0.01397  4.67353  5.39588  0.61958  0.77255  0.58216  0.81801
     76   2.86872  3.79384  4.79151  4.18352  2.24273  4.04524  4.36384  2.36499  3.98135  1.64041  3.25975  4.19192  4.39422  4.10717  4.00096  3.35856  3.09990  1.65096  2.88294  3.65085     76 l - - -
          2.68618  4.42225  2.77519  2.73123  3.46354  2.40513  3.72494  3.29354  2.67741  2.69355  4.24690  2.90347  2.73739  3.18146  2.89801  2.37887  2.77519  2.98518  4.58477  3.61503
          0.01397  4.67353  5.39588  0.61958  0.77255  0.58216  0.81801
     77   2.75983  5.12918  2.81760  2.51132  4.42179  3.55545  3.34777  3.61982  1.80746  3.41057  4.18455  2.81017  3.94715  2.86370  2.34889  2.65264  2.99046  2.40395  5.59318  3.56973     77 k - - -
          2.68618  4.42225  2.77519  2.73123  3.46354  2.40513  3.72494  3.29354  2.67741  2.69355  4.24690  2.90347  2.73739  3.18146  2.89801  2.37887  2.77519  2.98518  4.58477  3.61503
          0.01397  4.67353  5.39588  0.61958  0.77255  0.58216  0.81801
     78   2.66718  5.25804  2.34742  1.95091  4.59787  2.74658  3.72071  4.08033  2.18296  3.56098  3.97219  2.99917  3.92568  2.81928  2.53345  2.26628  2.86860  3.64599  5.69365  4.28541     78 e - - -
          2.68618  4.42225  2.77519  2.73123  3.46354  2.40513  3.72494  3.29354  2.67741  2.69355  4.24690  2.90347  2.73739  3.18146  2.89801  2.37887  2.77519  2.98518  4.58477  3.61503
          0.01397  4.67353  5.39588  0.61958  0.77255  0.58216  0.81801
     79   2.79339  4.51951  3.63804  2.40110  3.66747  3.75974  4.00800  1.47726  2.85128  2.72707  3.62582  3.48796  4.14180  3.32966  2.98594  2.85610  3.02483  2.30011  5.10731  3.87352     79 i - - -
          2.68629  4.42236  2.77531  2.73134  3.46365  2.40524  3.72506  3.29237  2.67752  2.69346  4.24466  2.90358  2.73751  3.18158  2.89812  2.37898  2.77531  2.98493  4.58488  3.61514
          0.50383  0.93841  5.39588  0.09806  2.37085  0.58216  0.81801
     80   2.61252  5.21305  3.02371  2.02190  4.53699  2.36465  3.32839  4.00759  2.01210  3.50888  3.76252  3.01325  3.93026  2.51800  2.95497  2.61570  2.69219  3.36123  5.65830  4.26148     81 k - - -
          2.68618  4.42225  2.77519  2.73123  3.46354  2.40513  3.72494  3.29354  2.67741  2.69355  4.24690  2.90347  2.73739  3.18146  2.89801  2.37887  2.77519  2.98518  4.58477  3.61503
          0.01397  4.67353  5.39588  0.61958  0.77255  0.58216  0.81801
     81   2.08680  4.69369  2.96413  2.81216  3.88196  3.65262  3.89932  2.95086  2.79911  2.93572  3.79801  2.98630  4.04797  2.97810  3.21810  2.34363  2.99630  1.76625  5.25841  3.98208     82 v - - -
          2.68618  4.42225  2.77519  2.73123  3.46354  2.40513  3.72494  3.29354  2.67741  2.69355  4.24690  2.90347  2.73739  3.18146  2.89801  2.37887  2.77519  2.98518  4.58477  3.61503
          0.01397  4.67353  5.39588  0.61958  0.77255  0.58216  0.81801
     82   2.24986  5.24378  1.80573  2.46628  4.56916  3.01915  3.40199  4.04255  2.50013  3.29273  4.29507  2.84560  3.08309  2.70588  2.99280  2.48409  3.01365  3.62494  5.69180  4.28977     83 d - - -
          2.68618  4.42225  2.77519  2.73123  3.46354  2.40513  3.72494  3.29354  2.67741  2.69355  4.24690  2.90347  2.73739  3.18146  2.89801  2.37887  2.77519  2.98518  4.58477  3.61503
          0.01397  4.67353  5.39588  0.61958  0.77255  0.58216  0.81801
     83   2.76109  5.13279  2.89462  2.51125  4.42728  3.20566  3.74660  3.21642  1.62767  2.81789  4.18849  3.04767  3.26666  2.86352  2.52297  2.46335  2.99178  3.49618  5.59645  4.22228     84 k - - -
          2.68618  4.42225  2.77519  2.73123  3.46354  2.40513  3.72494  3.29354  2.67741  2.69355  4.24690  2.90347  2.73739  3.18146  2.89801  2.37887  2.77519  2.98518  4.58477  3.61503
          0.03312  4.67353  3.76207  0.61958  0.77255  0.58216  0.81801
     84   2.66195  5.13166  3.06186  2.12986  4.42805  3.54947  3.73891  3.58137  2.27223  3.22973  3.76350  3.04045  3.94109  2.85499  2.13544  1.92749  2.76121  3.49593  5.59346  4.21870     85 s - - -
          2.68618  4.42225  2.77519  2.73123  3.46354  2.40513  3.72494  3.29354  2.67741  2.69355  4.24690  2.90347  2.73739  3.18146  2.89801  2.37887  2.77519  2.98518  4.58477  3.61503
          0.03425  4.65465  3.72331  0.61958  0.77255  0.61612  0.77660
     85   2.51915  5.00981  2.62522  2.28815  4.26735  3.55773  3.75873  2.77424  2.54247  3.08802  4.07510  3.07215  3.94943  2.64707  3.01407  1.80311  2.97381  3.18532  5.49904  3.79213     86 s - - -
          2.68618  4.42225  2.77519  2.73123  3.46354  2.40513  3.72494  3.29354  2.67741  2.69355  4.24690  2.90347  2.73739  3.18146  2.89801  2.37887  2.77519  2.98518  4.58477  3.61503
          0.07955  4.63493  2.70665  0.61958  0.77255  0.64978  0.73848
     86   2.75714  4.33512  3.90062  3.09233  3.46764  3.80550  4.08548  1.70211  2.50978  2.34712  3.44956  3.65311  4.17847  3.51746  3.50690  2.91421  2.81402  1.89124  4.95937  3.74863     87 i - - -
          2.68618  4.42225  2.77519  2.73123  3.46354  2.40513  3.72494  3.29354  2.67741  2.69355  4.24690  2.90347  2.73739  3.18146  2.89801  2.37887  2.77519  2.98518  4.58477  3.61503
          0.01549  4.57087  5.29322  0.61958  0.77255  0.74788  0.64126
     87   2.48765  4.95853  2.46250  2.54026  3.55455  2.35333  3.74642  3.63185  2.53833  3.04781  4.02802  2.46132  3.93404  2.88891  3.00687  2.53829  2.95293  3.11978  5.45485  3.26445     88 g - - -
          2.68618  4.42225  2.77519  2.73123  3.46354  2.40513  3.72494  3.29354  2.67741  2.69355  4.24690  2.90347  2.73739  3.18146  2.89801  2.37887  2.77519  2.98518  4.58477  3.61503
          0.01549  4.57087  5.29322  0.61958  0.77255  0.74788  0.64126
     88   2.71904  4.89752  3.13327  2.13274  4.12948  2.67259  3.45387  2.69322  2.48574  3.00789  3.66494  3.09217  3.03051  2.78694  3.02803  2.57657  2.71534  2.91197  5.40457  4.07462     89 e - - -
          2.68618  4.42225  2.77519  2.73123  3.46354  2.40513  3.72494  3.29354  2.67741  2.69355  4.24690  2.90347  2.73739  3.18146  2.89801  2.37887  2.77519  2.98518  4.58477  3.61503
          0.01549  4.57087  5.29322  0.61958  0.77255  0.74788  0.64126
     89   2.05673  4.30460  3.87841  3.30311  3.42284  3.51794  4.04975  2.42548  2.51286  1.95399  2.72178  3.62452  4.14420  3.49314  3.50115  3.03606  2.68778  2.37230  4.90863  3.69943     90 l - - -
          2.68618  4.42225  2.77519  2.73123  3.46354  2.40513  3.72494  3.29354  2.67741  2.69355  4.24690  2.90347  2.73739  3.18146  2.89801  2.37887  2.77519  2.98518  4.58477  3.61503
          0.01549  4.57087  5.29322  0.61958  0.77255  0.62990  0.76066
     90   2.87995  3.71801  4.50593  2.66092  3.39002  4.04373  4.37466  1.84093  3.78298  1.50416  3.15190  4.07951  4.39535  3.98100  3.92164  3.34556  3.11380  1.88645  4.97566  3.79379     91 l - - -
          2.68618  4.42225  2.77519  2.73123  3.46354  2.40513  3.72494  3.29354  2.67741  2.69355  4.24690  2.90347  2.73739  3.18146  2.89801  2.37887  2.77519  2.98518  4.58477  3.61503
          0.22585  4.61198  1.64906  0.61958  0.77255  0.68678  0.69956
     91   2.91673  5.08561  3.36035  2.73611  4.41880  3.67158  3.74708  3.79555  1.92529  2.99628  4.17364  3.20331  4.04744  2.88687  1.62165  2.93737  2.02849  3.47331  5.50237  4.24286     92 r - - -
          2.68618  4.42225  2.77519  2.73123  3.46354  2.40513  3.72494  3.29354  2.67741  2.69355  4.24690  2.90347  2.73739  3.18146  2.89801  2.37887  2.77519  2.98518  4.58477  3.61503
          0.01833  4.40445  5.12680  0.61958  0.77255  0.50124  0.93084
     92   2.75351  3.00439  3.10915  2.43175  4.29379  3.56069  3.50323  3.72138  2.51088  3.29552  4.09379  3.07714  3.59623  2.67392  2.29619  1.74086  2.98448  3.37514  5.50860  4.16252     93 s - - -
          2.68618  4.42225  2.77519  2.73123  3.46354  2.40513  3.72494  3.29354  2.67741  2.69355  4.24690  2.90347  2.73739  3.18146  2.89801  2.37887  2.77519  2.98518  4.58477  3.61503
          0.01499  4.60363  5.32597  0.61958  0.77255  0.69970  0.68663
     93   2.74839  3.79668  4.02426  3.44647  2.51817  3.81521  2.63324  2.62161  3.35278  2.47568  3.39237  3.71891  2.81631  3.34279  3.59017  2.90354  2.98020  2.53908  2.66874  2.76481     94 l - - -
          2.68618  4.42225  2.77519  2.73123  3.46354  2.40513  3.72494  3.29354  2.67741  2.69355  4.24690  2.90347  2.73739  3.18146  2.89801  2.37887  2.77519  2.98518  4.58477  3.61503
          0.01499  4.60363  5.32597  0.61958  0.77255  0.61934  0.77284
     94   2.92740  5.19358  2.88337  2.02024  4.74336  3.52062  4.04314  4.20604  2.89784  3.76214  4.57100  3.15859  1.45516  3.19875  3.37389  1.79017  3.24234  3.77485  5.94495  4.56618     95 p - - -
          2.68618  4.42225  2.77519  2.73123  3.46354  2.40513  3.72494  3.29354  2.67741  2.69355  4.24690  2.90347  2.73739  3.18146  2.89801  2.37887  2.77519  2.98518  4.58477  3.61503
          0.01459  4.63040  5.35275  0.61958  0.77255  0.52659  0.89310
     95   2.60789  3.99734  3.59062  2.29950  3.06299  3.72442  2.72355  3.01025  2.98279  2.09951  3.60698  3.44196  4.10461  3.28958  3.34778  2.18885  2.98831  2.78141  4.31583  3.34374     96 l - - -
          2.68618  4.42225  2.77519  2.73123  3.46354  2.40513  3.72494  3.29354  2.67741  2.69355  4.24690  2.90347  2.73739  3.18146  2.89801  2.37887  2.77519  2.98518  4.58477  3.61503
          0.01397  4.67353  5.39588  0.61958  0.77255  0.58216  0.81801
     96   2.78288  4.21823  4.40664  3.81394  2.42444  3.91289  4.23207  1.85362  3.66811  1.94129  3.32352  3.95700  2.41447  3.86188  3.79654  2.97566  2.64051  2.34018  4.84169  3.65610     97 i - - -
          2.68618  4.42225  2.77519  2.73123  3.46354  2.40513  3.72494  3.29354  2.67741  2.69355  4.24690  2.90347  2.73739  3.18146  2.89801  2.37887  2.77519  2.98518  4.58477  3.61503
          0.01397  4.67353  5.39588  0.61958  0.77255  0.58216  0.81801
     97   2.76664  4.62811  3.43782  2.37335  2.76877  3.68660  3.92051  3.16168  2.70867  1.64689  3.72274  3.33888  4.07175  2.64383  3.24141  2.75653  2.76600  2.91533  5.18784  3.92655     98 l - - -
          2.68618  4.42225  2.77519  2.73123  3.46354  2.40513  3.72494  3.29354  2.67741  2.69355  4.24690  2.90347  2.73739  3.18146  2.89801  2.37887  2.77519  2.98518  4.58477  3.61503
          0.01397  4.67353  5.39588  0.61958  0.77255  0.58216  0.81801
     98   2.74761  5.07307  3.34361  2.84312  4.58378  1.27888  3.96546  3.99134  2.42291  3.55011  4.36734  3.30561  4.11639  3.11331  2.04279  2.95537  2.83358  3.61197  5.72569  4.43856     99 g - - -
          2.68618  4.42225  2.77519  2.73123  3.46354  2.40513  3.72494  3.29354  2.67741  2.69355  4.24690  2.90347  2.73739  3.18146  2.89801  2.37887  2.77519  2.98518  4.58477  3.61503
          0.07544  4.67353  2.75941  0.61958  0.77255  0.58216  0.81801
     99   2.72854  2.64999  3.61351  3.04962  3.62737  2.88163  3.97969  2.98977  2.99824  2.58480  2.25710  3.05715  4.08921  3.30624  3.09448  2.12180  2.97016  2.75892  5.06792  3.83290    100 s - - -
          2.68618  4.42225  2.77519  2.73123  3.46354  2.40513  3.72494  3.29354  2.67741  2.69355  4.24690  2.90347  2.73739  3.18146  2.89801  2.37887  2.77519  2.98518  4.58477  3.61503
          0.01485  4.61294  5.33528  0.61958  0.77255  0.50762  0.92112
    100   2.96415  5.36847  3.23784  2.65858  4.75516  3.69265  3.79612  4.18994  1.63427  3.64623  4.42306  2.62382  4.07659  2.74107  1.84040  1.98301  3.17567  3.78702  5.74077  4.41483    101 k - - -
          2.68618  4.42225  2.77519  2.73123  3.46354  2.40513  3.72494  3.29354  2.67741  2.69355  4.24690  2.90347  2.73739  3.18146  2.89801  2.37887  2.77519  2.98518  4.58477  3.61503
          0.01397  4.67353  5.39588  0.61958  0.77255  0.58216  0.81801
    101   2.54963  4.86288  3.22485  2.66682  4.07852  3.61271  3.82365  3.27425  2.47028  2.98061  3.94336  2.52397  4.00186  2.14981  3.09271  2.82381  2.51282  2.08515  5.38534  4.07341    102 v - - -
          2.68618  4.42225  2.77519  2.73123  3.46354  2.40513  3.72494  3.29354  2.67741  2.69355  4.24690  2.90347  2.73739  3.18146  2.89801  2.37887  2.77519  2.98518  4.58477  3.61503
          0.03312  4.67353  3.76209  0.61958  0.77255  0.58216  0.81801
    102   2.61177  5.25250  2.95165  2.02828  4.58877  2.14626  3.76347  4.06226  2.36353  3.56346  4.31968  2.25922  3.95245  2.87236  3.01684  2.40263  2.63390  3.64354  5.71392  4.31124    103 e - - -
          2.68618  4.42225  2.77519  2.73123  3.46354  2.40513  3.72494  3.29354  2.67741  2.69355  4.24690  2.90347  2.73739  3.18146  2.89801  2.37887  2.77519  2.98518  4.58477  3.61503
          0.01424  4.65465  5.37700  0.61958  0.77255  0.55612  0.85197
    103   2.78815  5.24615  2.89097  2.38052  4.57862  3.55625  3.73892  4.04701  2.08702  3.03915  4.29328  1.83118  3.95141  2.84309  2.24022  2.75810  2.68307  3.63065  5.68076  4.29010    104 n - - -
          2.68618  4.42225  2.77519  2.73123  3.46354  2.40513  3.72494  3.29354  2.67741  2.69355  4.24690  2.90347  2.73739  3.18146  2.89801  2.37887  2.77519  2.98518  4.58477  3.61503
          0.19818  4.67353  1.76937  0.61958  0.77255  0.58216  0.81801
    104   2.71654  4.94647  3.10135  2.53837  4.20059  3.53541  3.72535  3.21459  1.84230  3.20724  3.44334  2.22693  3.92409  2.86761  2.55466  2.74111  2.82139  2.87570  5.43528  4.09915    105 k - - -
          2.68618  4.42225  2.77519  2.73123  3.46354  2.40513  3.72494  3.29354  2.67741  2.69355  4.24690  2.90347  2.73739  3.18146  2.89801  2.37887  2.77519  2.98518  4.58477  3.61503
          0.01677  4.49212  5.21447  0.61958  0.77255  0.31122  1.31885
    105   3.17593  4.53279  4.96510  4.37750  3.42727  4.39024  4.72773  1.33309  4.20488  1.34833  2.27009  3.71836  4.69519  4.34845  4.27813  3.71253  3.40653  2.38863  5.18531  4.04288    106 i - - -
          2.68618  4.42225  2.77519  2.73123  3.46354  2.40513  3.72494  3.29354  2.67741  2.69355  4.24690  2.90347  2.73739  3.18146  2.89801  2.37887  2.77519  2.98518  4.58477  3.61503
          0.01331  4.72207  5.44442  0.61958  0.77255  0.48576  0.95510
    106   2.89547  5.38520  2.68616  1.99230  4.74308  3.61092  3.79720  4.21533  1.63142  3.67816  4.43238  2.80512  4.02164  2.90107  1.85353  2.85138  3.12287  3.78484  5.79128  4.40292    107 k - - -
          2.68618  4.42225  2.77519  2.73123  3.46354  2.40513  3.72494  3.29354  2.67741  2.69355  4.24690  2.90347  2.73739  3.18146  2.89801  2.37887  2.77519  2.98518  4.58477  3.61503
          0.01331  4.72207  5.44442  0.61958  0.77255  0.48576  0.95510
    107   2.77513  5.12105  3.09264  2.34268  4.40516  3.57486  3.76939  3.84900  2.42271  2.95082  3.76713  1.82263  2.58750  2.89088  2.84792  2.51095  3.00623  3.16557  5.59206  4.22309    108 n - - -
          2.68618  4.42225  2.77519  2.73123  3.46354  2.40513  3.72494  3.29354  2.67741  2.69355  4.24690  2.90347  2.73739  3.18146  2.89801  2.37887  2.77519  2.98518  4.58477  3.61503
          0.29978  4.72207  1.38580  0.61958  0.77255  0.48576  0.95510
    108   2.67536  4.32168  3.68472  3.11306  2.68052  3.68731  3.95169  2.32285  2.66493  2.27119  2.87235  2.57819  4.06376  3.33751  2.88659  2.94252  2.90701  2.47585  4.91263  3.69183    109 l - - -
          2.68618  4.42225  2.77519  2.73123  3.46354  2.40513  3.72494  3.29354  2.67741  2.69355  4.24690  2.90347  2.73739  3.18146  2.89801  2.37887  2.77519  2.98518  4.58477  3.61503
          0.01768  4.43997  5.16232  0.61958  0.77255  0.29078  1.37705
    109   3.53185  3.95039  5.60772  5.12519  4.14419  5.10040  5.78700  1.26327  5.05296  2.50340  3.90400  5.25879  5.34731  5.29798  5.20263  4.51502  3.79084  0.77110  6.15908  4.93665    110 v - - -
          2.68618  4.42225  2.77519  2.73123  3.46354  2.40513  3.72494  3.29354  2.67741  2.69355  4.24690  2.90347  2.73739  3.18146  2.89801  2.37887  2.77519  2.98518  4.58477  3.61503
          0.01331  4.72207  5.44442  0.61958  0.77255  0.48576  0.95510
    110   2.79877  5.29562  2.36387  1.82303  4.63130  3.55135  3.75641  4.11339  2.22947  3.18160  4.34076  2.58206  3.95671  2.85782  2.99821  1.96732  3.03177  3.45289  5.73267  4.32261    111 e - - -
          2.68618  4.42225  2.77519  2.73123  3.46354  2.40513  3.72494  3.29354  2.67741  2.69355  4.24690  2.90347  2.73739  3.18146  2.89801  2.37887  2.77519  2.98518  4.58477  3.61503
          0.01331  4.72207  5.44442  0.61958  0.77255  0.48576  0.95510
    111   2.43951  4.34265  3.97819  3.16393  2.36737  3.83367  3.48200  2.80668  3.31820  2.37585  3.45354  3.70666  4.20712  2.76877  3.58099  3.10268  3.01240  1.89740  4.93473  2.40538    112 v - - -
          2.68618  4.42225  2.77519  2.73123  3.46354  2.40513  3.72494  3.29354  2.67741  2.69355  4.24690  2.90347  2.73739  3.18146  2.89801  2.37887  2.77519  2.98518  4.58477  3.61503
          0.01331  4.72207  5.44442  0.61958  0.77255  0.48576  0.95510
    112   3.74343  5.01532  5.47390  4.93801  1.84045  4.93288  4.81340  2.60460  4.76983  0.69948  3.28325  4.96088  5.11218  4.72296  4.75129  4.28309  3.95365  2.94360  4.97157  3.11589    113 l - - -
          2.68618  4.42225  2.77519  2.73123  3.46354  2.40513  3.72494  3.29354  2.67741  2.69355  4.24690  2.90347  2.73739  3.18146  2.89801  2.37887  2.77519  2.98518  4.58477  3.61503
          0.01331  4.72207  5.44442  0.61958  0.77255  0.48576  0.95510
    113   2.69013  3.37115  2.73988  2.24437  4.33795  3.08268  3.77884  3.52299  2.47531  3.34191  3.41071  2.96031  3.97236  2.90864  1.92753  2.77881  2.88509  3.25584  5.55244  3.43131    114 r - - -
          2.68618  4.42225  2.77519  2.73123  3.46354  2.40513  3.72494  3.29354  2.67741  2.69355  4.24690  2.90347  2.73739  3.18146  2.89801  2.37887  2.77519  2.98518  4.58477  3.61503
          0.01331  4.72207  5.44442  0.61958  0.77255  0.48576  0.95510
    114   2.69964  5.27173  2.27961  1.75547  4.60367  2.93280  3.75271  3.76998  2.31471  3.57213  4.31859  3.02350  3.95333  2.85514  2.99273  2.07966  3.02224  3.30895  5.71331  4.30759    115 e - - -
          2.68618  4.42225  2.77519  2.73123  3.46354  2.40513  3.72494  3.29354  2.67741  2.69355  4.24690  2.90347  2.73739  3.18146  2.89801  2.37887  2.77519  2.98518  4.58477  3.61503
          0.01331  4.72207  5.44442  0.61958  0.77255  0.48576  0.95510
    115   3.72259  4.97577  5.66734  5.07905  2.87525  5.05635  5.37459  1.82703  4.92887  0.78237  2.60650  5.21166  5.18549  4.87112  4.89778  4.41957  3.93524  2.12196  5.51590  4.50782    116 l - - -
          2.68618  4.42225  2.77519  2.73123  3.46354  2.40513  3.72494  3.29354  2.67741  2.69355  4.24690  2.90347  2.73739  3.18146  2.89801  2.37887  2.77519  2.98518  4.58477  3.61503
          0.01331  4.72207  5.44442  0.61958  0.77255  0.48576  0.95510
    116   3.05840  5.02429  3.09019  3.24582  4.67002  0.61124  4.55576  4.13805  3.55311  2.84540  4.74828  3.64476  4.33498  3.82586  3.93498  3.18078  3.47443  3.74363  6.02367  4.72070    117 G - - -
          2.68618  4.42225  2.77519  2.73123  3.46354  2.40513  3.72494  3.29354  2.67741  2.69355  4.24690  2.90347  2.73739  3.18146  2.89801  2.37887  2.77519  2.98518  4.58477  3.61503
          0.01331  4.72207  5.44442  0.61958  0.77255  0.48576  0.95510
    117   2.96432  4.32748  4.85015  4.25220  3.09383  3.25601  4.51329  1.89267  4.06966  1.69537  2.69506  4.29751  4.50833  4.21322  4.11588  3.48280  3.19761  1.41098  5.00525  3.83628    118 v - - -
          2.68618  4.42225  2.77519  2.73123  3.46354  2.40513  3.72494  3.29354  2.67741  2.69355  4.24690  2.90347  2.73739  3.18146  2.89801  2.37887  2.77519  2.98518  4.58477  3.61503
          0.01331  4.72207  5.44442  0.61958  0.77255  0.48576  0.95510
    118   2.70147  5.12639  3.13857  2.59110  4.44281  3.59723  3.80460  3.88044  2.37969  3.43051  4.21678  3.11585  1.82500  2.80672  2.54725  2.38662  2.27177  3.51037  5.61901  4.26408    119 p - - -
          2.68618  4.42225  2.77519  2.73123  3.46354  2.40513  3.72494  3.29354  2.67741  2.69355  4.24690  2.90347  2.73739  3.18146  2.89801  2.37887  2.77519  2.98518  4.58477  3.61503
          0.01331  4.72207  5.44442  0.61958  0.77255  0.48576  0.95510
    119   2.79387  5.28623  2.89321  2.48911  4.63211  3.56378  3.07364  4.11037  1.94600  3.58659  3.94247  2.49602  3.95624  1.96533  2.30407  2.62297  3.02296  3.67777  5.71347  4.31381    120 k - - -
          2.68618  4.42225  2.77519  2.73123  3.46354  2.40513  3.72494  3.29354  2.67741  2.69355  4.24690  2.90347  2.73739  3.18146  2.89801  2.37887  2.77519  2.98518  4.58477  3.61503
          0.01331  4.72207  5.44442  0.61958  0.77255  0.48576  0.95510
    120   2.84493  5.31614  2.94968  2.06172  4.67002  3.60252  3.76390  4.13744  1.62027  2.96170  4.36081  2.93426  3.99406  2.65028  2.04222  2.80943  3.06991  3.71291  5.72870  4.34726    121 k - - -
          2.68618  4.42225  2.77519  2.73123  3.46354  2.40513  3.72494  3.29354  2.67741  2.69355  4.24690  2.90347  2.73739  3.18146  2.89801  2.37887  2.77519  2.98518  4.58477  3.61503
          0.01331  4.72207  5.44442  0.61958  0.77255  0.48576  0.95510
    121   2.30896  3.11477  4.15348  3.26919  3.04728  3.59118  4.16091  2.52784  2.83360  1.85192  2.74696  3.51836  4.23530  3.69694  3.36769  2.91119  3.00887  2.18460  4.88697  3.69103    122 l - - -
          2.68618  4.42225  2.77519  2.73123  3.46354  2.40513  3.72494  3.29354  2.67741  2.69355  4.24690  2.90347  2.73739  3.18146  2.89801  2.37887  2.77519  2.98518  4.58477  3.61503
          0.01331  4.72207  5.44442  0.61958  0.77255  0.48576  0.95510
    122   2.88745  4.75808  5.31515  4.74179  3.52233  4.76173  5.13476  2.04766  4.59903  0.79238  3.02490  4.87624  4.99739  4.68501  4.65619  4.10761  3.68723  1.92191  5.47035  4.38040    123 l - - -
          2.68618  4.42225  2.77519  2.73123  3.46354  2.40513  3.72494  3.29354  2.67741  2.69355  4.24690  2.90347  2.73739  3.18146  2.89801  2.37887  2.77519  2.98518  4.58477  3.61503
          0.01331  4.72207  5.44442  0.61958  0.77255  0.48576  0.95510
    123   2.05853  2.87115  4.22162  3.63718  2.12907  2.57042  4.18518  2.71638  3.52010  2.26276  3.38519  3.85116  4.24671  3.74485  3.11166  3.15782  3.01278  2.27878  4.88169  3.68846    124 a - - -
          2.68618  4.42225  2.77519  2.73123  3.46354  2.40513  3.72494  3.29354  2.67741  2.69355  4.24690  2.90347  2.73739  3.18146  2.89801  2.37887  2.77519  2.98518  4.58477  3.61503
          0.01331  4.72207  5.44442  0.61958  0.77255  0.48576  0.95510
    124   2.82859  5.27444  3.09808  2.53664  4.61473  3.59654  3.51776  4.07697  2.19014  3.56589  4.32276  2.89207  2.68250  2.68569  1.72793  2.27687  2.82027  3.66393  5.70011  4.32136    125 r - - -
          2.68618  4.42225  2.77519  2.73123  3.46354  2.40513  3.72494  3.29354  2.67741  2.69355  4.24690  2.90347  2.73739  3.18146  2.89801  2.37887  2.77519  2.98518  4.58477  3.61503
          0.01331  4.72207  5.44442  0.61958  0.77255  0.48576  0.95510
    125   3.70415  4.94128  5.66389  5.10422  3.55781  5.11213  5.50634  1.92434  4.97696  0.85754  2.84841  5.25682  5.25407  4.98127  4.99251  4.49008  3.92866  1.52776  5.67336  4.63956    126 l - - -
          2.68618  4.42225  2.77519  2.73123  3.46354  2.40513  3.72494  3.29354  2.67741  2.69355  4.24690  2.90347  2.73739  3.18146  2.89801  2.37887  2.77519  2.98518  4.58477  3.61503
          0.01331  4.72207  5.44442  0.61958  0.77255  0.48576  0.95510
    126   3.87138  5.09092  5.81322  5.23901  3.16388  5.27006  5.59567  1.39056  5.11057  0.78009  2.93765  5.41997  5.33430  5.01662  5.07820  4.65503  4.08164  2.45504  5.64711  4.66800    127 l - - -
          2.68618  4.42225  2.77519  2.73123  3.46354  2.40513  3.72494  3.29354  2.67741  2.69355  4.24690  2.90347  2.73739  3.18146  2.89801  2.37887  2.77519  2.98518  4.58477  3.61503
          0.01331  4.72207  5.44442  0.61958  0.77255  0.48576  0.95510
    127   2.41320  4.65719  3.45199  2.06748  3.83850  3.69500  3.94857  1.99108  2.87367  2.89294  3.76669  3.35500  3.67455  3.19882  3.27831  2.82725  2.14437  2.71353  5.23630  3.97158    128 i - - -
          2.68618  4.42225  2.77519  2.73123  3.46354  2.40513  3.72494  3.29354  2.67741  2.69355  4.24690  2.90347  2.73739  3.18146  2.89801  2.37887  2.77519  2.98518  4.58477  3.61503
          0.01331  4.72207  5.44442  0.61958  0.77255  0.48576  0.95510
    128   2.84132  5.27996  3.10214  2.54686  4.62078  3.60424  3.41137  4.08062  1.82847  3.57057  4.33041  2.74027  3.99677  2.77049  2.60314  1.59524  2.81437  3.67030  5.70501  4.32976    129 s - - -
          2.68618  4.42225  2.77519  2.73123  3.46354  2.40513  3.72494  3.29354  2.67741  2.69355  4.24690  2.90347  2.73739  3.18146  2.89801  2.37887  2.77519  2.98518  4.58477  3.61503
          0.01331  4.72207  5.44442  0.61958  0.77255  0.48576  0.95510
    129   2.32241  4.45360  2.60537  2.28213  4.57416  3.54921  3.07306  4.04963  2.40603  3.54292  3.84646  2.53020  3.94239  2.83927  2.23426  2.24374  3.00104  3.39331  5.68581  4.28417    130 r - - -
          2.68618  4.42225  2.77519  2.73123  3.46354  2.40513  3.72494  3.29354  2.67741  2.69355  4.24690  2.90347  2.73739  3.18146  2.89801  2.37887  2.77519  2.98518  4.58477  3.61503
          0.01331  4.72207  5.44442  0.61958  0.77255  0.48576  0.95510
    130   2.46729  3.77823  3.37051  2.81036  3.91221  3.21854  3.17042  3.06023  2.78725  2.96491  3.82307  3.28689  1.71142  3.12143  3.02407  2.58918  3.00706  3.03017  5.28063  3.67753    131 p - - -
          2.68618  4.42225  2.77519  2.73123  3.46354  2.40513  3.72494  3.29354  2.67741  2.69355  4.24690  2.90347  2.73739  3.18146  2.89801  2.37887  2.77519  2.98518  4.58477  3.61503
          0.01331  4.72207  5.44442  0.61958  0.77255  0.48576  0.95510
    131   2.81454  5.21870  3.10432  2.54317  4.53440  3.59387  3.04894  3.98969  2.37113  3.50333  4.27048  3.07768  3.39084  1.68270  2.39058  2.54012  3.04182  3.59544  5.65870  2.90296    132 q - - -
          2.68790  4.41750  2.77563  2.72957  3.45734  2.40549  3.72656  3.29512  2.67450  2.69453  4.24296  2.90528  2.73714  3.18329  2.89955  2.37973  2.77486  2.98306  4.58690  3.61716
          0.44606  1.03414  5.44442  2.86160  0.05888  0.48576  0.95510
    132   3.08375  4.44414  4.88120  4.30730  3.57001  4.31606  4.70548  1.75223  4.15595  1.52075  3.50071  4.41557  4.65570  4.33890  4.25756  2.54052  3.32476  1.39932  5.23325  4.05346    160 v - - -
          2.68618  4.42225  2.77519  2.73123  3.46354  2.40513  3.72494  3.29354  2.67741  2.69355  4.24690  2.90347  2.73739  3.18146  2.89801  2.37887  2.77519  2.98518  4.58477  3.61503
          0.01331  4.72207  5.44442  0.61958  0.77255  0.48576  0.95510
    133   2.78581  4.98366  3.17854  2.11505  4.22281  3.61217  3.81322  3.63763  2.41510  1.84504  3.35474  2.41367  4.00279  2.65258  3.05583  2.81982  3.01637  3.14528  5.48325  4.15092    161 l - - -
          2.68618  4.42225  2.77519  2.73123  3.46354  2.40513  3.72494  3.29354  2.67741  2.69355  4.24690  2.90347  2.73739  3.18146  2.89801  2.37887  2.77519  2.98518  4.58477  3.61503
          0.18785  4.72207  1.81791  0.61958  0.77255  0.48576  0.95510
    134   1.32524  4.52318  3.68875  3.23648  4.30001  1.94451  4.28498  3.69052  3.22986  2.69682  4.21600  3.51542  4.01517  3.53573  3.59473  2.00642  2.99668  3.27769  5.66164  4.42231    162 a - - -
          2.68618  4.42225  2.77519  2.73123  3.46354  2.40513  3.72494  3.29354  2.67741  2.69355  4.24690  2.90347  2.73739  3.18146  2.89801  2.37887  2.77519  2.98518  4.58477  3.61503
          0.01582  4.55005  5.27239  0.61958  0.77255  0.77658  0.61615
    135   3.42559  4.75721  4.84175  4.37929  1.83459  4.41414  3.24974  3.17600  4.20886  1.10933  3.79147  4.27995  4.73820  4.26425  4.26112  3.73928  3.64907  3.05580  4.16022  1.85993    163 l - - -
          2.68618  4.42225  2.77519  2.73123  3.46354  2.40513  3.72494  3.29354  2.67741  2.69355  4.24690  2.90347  2.73739  3.18146  2.89801  2.37887  2.77519  2.98518  4.58477  3.61503
          0.01582  4.55005  5.27239  0.61958  0.77255  0.77658  0.61615
    136   2.71733  4.34277  2.05977  2.36741  4.49222  3.02262  2.97805  3.96214  2.43350  3.46581  4.21808  2.59851  3.89114  2.79324  2.40391  2.60616  2.94873  3.54879  5.61740  3.46588    164 d - - -
          2.68618  4.42225  2.77519  2.73123  3.46354  2.40513  3.72494  3.29354  2.67741  2.69355  4.24690  2.90347  2.73739  3.18146  2.89801  2.37887  2.77519  2.98518  4.58477  3.61503
          0.01582  4.55005  5.27239  0.61958  0.77255  0.77658  0.61615
    137   3.03328  4.60907  5.18828  4.62338  3.20232  4.63594  5.03112  1.87375  4.48704  1.08796  3.32382  4.75013  4.88978  4.60163  4.55832  3.98342  3.54635  1.47244  5.40143  4.27961    165 l - - -
          2.68618  4.42225  2.77519  2.73123  3.46354  2.40513  3.72494  3.29354  2.67741  2.69355  4.24690  2.90347  2.73739  3.18146  2.89801  2.37887  2.77519  2.98518  4.58477  3.61503
          0.01582  4.55005  5.27239  0.61958  0.77255  0.77658  0.61615
    138   2.71756  4.98247  2.56586  2.14790  3.31352  3.33544  3.73397  3.42833  2.52030  3.24916  4.04836  2.44712  3.92357  2.77648  2.99227  2.59179  2.94931  2.28198  5.47241  4.12160    166 e - - -
          2.68618  4.42225  2.77519  2.73123  3.46354  2.40513  3.72494  3.29354  2.67741  2.69355  4.24690  2.90347  2.73739  3.18146  2.89801  2.37887  2.77519  2.98518  4.58477  3.61503
          0.04734  4.55005  3.33340  0.61958  0.77255  0.77658  0.61615
    139   2.72809  5.15961  2.40691  2.03995  4.47092  3.49543  3.69587  3.93616  2.00822  3.44942  3.75717  2.97521  3.89670  2.67631  2.92754  2.70372  2.95998  3.53318  5.60849  2.43069    167 k - - -
          2.68618  4.42225  2.77519  2.73123  3.46354  2.40513  3.72494  3.29354  2.67741  2.69355  4.24690  2.90347  2.73739  3.18146  2.89801  2.37887  2.77519  2.98518  4.58477  3.61503
          0.01633  4.51903  5.24138  0.61958  0.77255  0.32342  1.28615
    140   2.78217  5.24679  3.04608  2.15343  4.57687  2.89226  3.74427  4.04862  2.10034  2.46058  4.29249  2.75281  3.95232  2.46517  2.37890  2.66588  2.70119  3.62959  5.68623  4.29005    168 k - - -
          2.68618  4.42225  2.77519  2.73123  3.46354  2.40513  3.72494  3.29354  2.67741  2.69355  4.24690  2.90347  2.73739  3.18146  2.89801  2.37887  2.77519  2.98518  4.58477  3.61503
          0.01331  4.72207  5.44442  0.61958  0.77255  0.48576  0.95510
    141   2.77936  3.73179  4.40257  3.80769  3.12376  3.90649  4.22011  2.40504  3.40903  2.02612  1.95366  3.94909  4.27370  3.13564  2.98291  3.20143  3.01142  1.94083  4.83181  3.35269    169 v - - -
          2.68618  4.42225  2.77519  2.73123  3.46354  2.40513  3.72494  3.29354  2.67741  2.69355  4.24690  2.90347  2.73739  3.18146  2.89801  2.37887  2.77519  2.98518  4.58477  3.61503
          0.12109  4.72207  2.25236  0.61958  0.77255  0.48576  0.95510
    142   2.89943  5.21651  3.11458  2.65060  4.67475  3.59706  3.86211  4.11524  1.26957  3.62290  4.41249  2.76068  4.05076  2.98722  2.88575  1.88349  2.95673  3.70746  5.75918  4.42174    170 k - - -
          2.68618  4.42225  2.77519  2.73123  3.46354  2.40513  3.72494  3.29354  2.67741  2.69355  4.24690  2.90347  2.73739  3.18146  2.89801  2.37887  2.77519  2.98518  4.58477  3.61503
          0.01481  4.61579  5.33814  0.61958  0.77255  0.68078  0.70567
    143   2.93953  5.45927  1.92584  2.17314  4.77773  3.53322  3.85199  4.26841  2.54477  3.75394  4.52509  2.79919  1.64770  2.97302  3.01306  2.70431  3.18650  3.83908  5.89875  4.46267    171 p - - -
          2.68618  4.42225  2.77519  2.73123  3.46354  2.40513  3.72494  3.29354  2.67741  2.69355  4.24690  2.90347  2.73739  3.18146  2.89801  2.37887  2.77519  2.98518  4.58477  3.61503
          0.01481  4.61579  5.33814  0.61958  0.77255  0.68078  0.70567
    144   2.53334  5.29262  3.01640  2.17749  4.64410  3.55829  3.73450  4.11423  1.76928  3.58657  4.33883  2.01410  3.95835  2.41884  2.65053  2.77719  3.04216  3.68827  5.70757  4.32073    172 k - - -
          2.68618  4.42225  2.77519  2.73123  3.46354  2.40513  3.72494  3.29354  2.67741  2.69355  4.24690  2.90347  2.73739  3.18146  2.89801  2.37887  2.77519  2.98518  4.58477  3.61503
          0.31239  4.61579  1.35320  0.61958  0.77255  0.68078  0.70567
    145   2.44629  5.00723  2.89624  1.85188  4.32952  3.44569  3.71279  3.76301  2.48371  3.32711  4.12458  2.81120  3.88310  2.84838  2.77220  2.71186  1.92538  3.39695  5.52793  4.16830    173 e - - -
          2.68618  4.42225  2.77519  2.73123  3.46354  2.40513  3.72494  3.29354  2.67741  2.69355  4.24690  2.90347  2.73739  3.18146  2.89801  2.37887  2.77519  2.98518  4.58477  3.61503
          0.01989  4.32329  5.04563  0.61958  0.77255  1.01775  0.44849
    146   3.18240  4.49744  5.00600  4.42997  1.87539  4.45701  4.78691  1.45897  4.28547  1.71467  2.85071  4.55610  4.70950  4.38037  4.34770  3.79397  3.41070  1.91763  5.14701  4.00638    174 i - - -
          2.68618  4.42225  2.77519  2.73123  3.46354  2.40513  3.72494  3.29354  2.67741  2.69355  4.24690  2.90347  2.73739  3.18146  2.89801  2.37887  2.77519  2.98518  4.58477  3.61503
          0.01989  4.32329  5.04563  0.61958  0.77255  1.01775  0.44849
    147   2.66835  4.81939  3.07157  1.72482  4.04320  3.49733  3.70607  3.43859  2.50261  2.46669  3.57847  3.04129  3.89112  2.60517  2.94679  2.59409  2.89981  2.96672  5.32891  4.00701    175 e - - -
          2.68618  4.42225  2.77519  2.73123  3.46354  2.40513  3.72494  3.29354  2.67741  2.69355  4.24690  2.90347  2.73739  3.18146  2.89801  2.37887  2.77519  2.98518  4.58477  3.61503
          0.01989  4.32329  5.04563  0.61958  0.77255  1.01775  0.44849
    148   2.73971  5.19601  2.63177  1.50977  4.51358  3.43651  3.67573  3.98267  2.31727  3.48452  3.76595  2.90944  3.86899  2.26818  2.91170  2.70162  2.97539  3.57323  5.63565  4.23535    176 e - - -
          2.68618  4.42225  2.77519  2.73123  3.46354  2.40513  3.72494  3.29354  2.67741  2.69355  4.24690  2.90347  2.73739  3.18146  2.89801  2.37887  2.77519  2.98518  4.58477  3.61503
          0.01989  4.32329  5.04563  0.61958  0.77255  1.01775  0.44849
    149   2.82465  4.89583  3.28441  2.71455  4.17693  3.60842  3.75332  3.53010  1.53962  3.15403  4.00619  2.94467  4.00282  2.92022  2.51951  2.88227  3.04565  2.04674  5.38066  4.11463    177 k - - -
          2.68618  4.42225  2.77519  2.73123  3.46354  2.40513  3.72494  3.29354  2.67741  2.69355  4.24690  2.90347  2.73739  3.18146  2.89801  2.37887  2.77519  2.98518  4.58477  3.61503
          0.01989  4.32329  5.04563  0.61958  0.77255  0.25622  1.48709
    150   3.05723  4.70930  5.44008  4.93571  3.51343  4.92907  5.52515  1.60900  4.84405  2.57499  3.81754  5.06966  5.20566  5.06633  4.98428  4.31938  3.71542  0.67067  5.94672  4.73529    178 V - - -
          2.68618  4.42225  2.77519  2.73123  3.46354  2.40513  3.72494  3.29354  2.67741  2.69355  4.24690  2.90347  2.73739  3.18146  2.89801  2.37887  2.77519  2.98518  4.58477  3.61503
          0.01331  4.72207  5.44442  0.61958  0.77255  0.48576  0.95510
    151   2.63746  3.92495  2.80464  1.87099  4.58672  3.54874  3.47996  4.06415  2.31755  3.22416  4.29834  2.22893  3.94322  2.67616  2.96997  2.16034  3.00428  3.63810  5.69419  4.29054    179 e - - -
          2.68618  4.42225  2.77519  2.73123  3.46354  2.40513  3.72494  3.29354  2.67741  2.69355  4.24690  2.90347  2.73739  3.18146  2.89801  2.37887  2.77519  2.98518  4.58477  3.61503
          0.01331  4.72207  5.44442  0.61958  0.77255  0.48576  0.95510
    152   2.44017  3.11555  4.65268  4.04483  1.91247  3.94656  4.27525  2.40968  3.85157  2.25085  3.29377  4.07626  4.31090  4.00141  3.89489  2.95933  3.01909  1.74448  4.79772  2.91358    180 v - - -
          2.68618  4.42225  2.77519  2.73123  3.46354  2.40513  3.72494  3.29354  2.67741  2.69355  4.24690  2.90347  2.73739  3.18146  2.89801  2.37887  2.77519  2.98518  4.58477  3.61503
          0.01331  4.72207  5.44442  0.61958  0.77255  0.48576  0.95510
    153   3.13115  3.91007  4.89905  4.32446  2.57560  4.27646  4.38945  2.73196  4.14365  1.13497  3.12012  4.34748  4.60055  4.24577  4.18396  3.59248  3.35865  2.65908  4.75874  1.75331    181 l - - -
          2.68618  4.42225  2.77519  2.73123  3.46354  2.40513  3.72494  3.29354  2.67741  2.69355  4.24690  2.90347  2.73739  3.18146  2.89801  2.37887  2.77519  2.98518  4.58477  3.61503
          0.01331  4.72207  5.44442  0.61958  0.77255  0.48576  0.95510
    154   2.78481  5.21343  3.06718  2.05727  4.53075  3.56816  3.42406  3.39130  1.71837  2.68745  4.26269  2.82690  3.95990  2.41044  2.83186  2.76255  3.01461  3.34690  5.66004  4.27397    182 k - - -
          2.68618  4.42225  2.77519  2.73123  3.46354  2.40513  3.72494  3.29354  2.67741  2.69355  4.24690  2.90347  2.73739  3.18146  2.89801  2.37887  2.77519  2.98518  4.58477  3.61503
          0.01331  4.72207  5.44442  0.61958  0.77255  0.48576  0.95510
    155   2.67009  5.30841  2.41596  1.80379  4.65019  2.83336  3.75295  4.13566  2.35840  3.61161  4.35180  3.01779  3.95528  2.63338  2.13777  2.49683  3.03173  3.69765  5.74105  4.32871    183 e - - -
          2.68618  4.42225  2.77519  2.73123  3.46354  2.40513  3.72494  3.29354  2.67741  2.69355  4.24690  2.90347  2.73739  3.18146  2.89801  2.37887  2.77519  2.98518  4.58477  3.61503
          0.01331  4.72207  5.44442  0.61958  0.77255  0.48576  0.95510
    156   2.38531  4.20074  4.60910  4.00479  2.33450  3.95678  4.28215  2.50686  3.82407  1.37396  2.95590  4.06580  4.31905  3.98272  3.88763  3.09623  2.81397  2.20399  4.82050  3.40303    184 l - - -
          2.68618  4.42225  2.77519  2.73123  3.46354  2.40513  3.72494  3.29354  2.67741  2.69355  4.24690  2.90347  2.73739  3.18146  2.89801  2.37887  2.77519  2.98518  4.58477  3.61503
          0.01331  4.72207  5.44442  0.61958  0.77255  0.48576  0.95510
    157   2.72837  3.64650  3.68236  3.32523  4.54426  0.79154  3.83812  3.98917  3.36123  3.64506  4.47647  3.04334  4.14220  3.68070  3.71922  2.60267  3.15693  3.53132  5.88482  4.63023    185 g - - -
          2.68618  4.42225  2.77519  2.73123  3.46354  2.40513  3.72494  3.29354  2.67741  2.69355  4.24690  2.90347  2.73739  3.18146  2.89801  2.37887  2.77519  2.98518  4.58477  3.61503
          0.01331  4.72207  5.44442  0.61958  0.77255  0.48576  0.95510
    158   3.48704  4.78190  5.40505  4.81520  1.35976  4.76478  5.08009  2.23038  4.65091  1.39399  2.88219  4.90651  4.98114  4.67382  4.65192  4.10798  3.70813  1.81476  5.35221  4.26134    186 f - - -
          2.68618  4.42225  2.77519  2.73123  3.46354  2.40513  3.72494  3.29354  2.67741  2.69355  4.24690  2.90347  2.73739  3.18146  2.89801  2.37887  2.77519  2.98518  4.58477  3.61503
          0.01331  4.72207  5.44442  0.61958  0.77255  0.48576  0.95510
    159   2.38535  5.26809  2.32087  2.47140  4.60528  3.34981  3.52322  4.08568  2.40375  3.56993  4.31167  2.89513  3.94385  2.51658  2.39491  1.94125  2.75048  3.65467  5.70548  4.29914    187 s - - -
          2.68637  4.42178  2.77500  2.73142  3.46373  2.40505  3.72415  3.29373  2.67748  2.69327  4.24708  2.90293  2.73710  3.18165  2.89819  2.37906  2.77538  2.98537  4.58496  3.61522
          0.12109  2.20976  5.44442  1.53335  0.24311  0.48576  0.95510
    160   2.54779  4.41605  2.92738  2.18024  4.47635  3.28394  3.75387  3.93329  2.07141  3.46039  3.74710  3.04832  3.95450  2.52937  2.39699  2.66285  3.00202  2.34724  5.63211  4.24865    194 k - - -
          2.68618  4.42225  2.77519  2.73123  3.46354  2.40513  3.72494  3.29354  2.67741  2.69355  4.24690  2.90347  2.73739  3.18146  2.89801  2.37887  2.77519  2.98518  4.58477  3.61503
          0.01331  4.72207  5.44442  0.61958  0.77255  0.48576  0.95510
    161   2.48131  5.34723  2.31211  1.56055  4.68594  3.35383  3.77760  4.17434  2.21927  3.64973  4.39308  2.72150  3.97260  2.59637  3.03517  2.78537  2.74243  3.73513  5.78029  4.36160    195 e - - -
          2.68618  4.42225  2.77519  2.73123  3.46354  2.40513  3.72494  3.29354  2.67741  2.69355  4.24690  2.90347  2.73739  3.18146  2.89801  2.37887  2.77519  2.98518  4.58477  3.61503
          0.01331  4.72207  5.44442  0.61958  0.77255  0.48576  0.95510
    162   2.50984  4.32026  2.11845  2.23810  2.93734  3.31628  3.82584  3.12053  2.64441  3.01540  3.98665  3.16515  4.00614  2.99050  3.10027  2.48089  2.54424  3.08191  5.42569  4.10466    196 d - - -
          2.68618  4.42225  2.77519  2.73123  3.46354  2.40513  3.72494  3.29354  2.67741  2.69355  4.24690  2.90347  2.73739  3.18146  2.89801  2.37887  2.77519  2.98518  4.58477  3.61503
          0.01331  4.72207  5.44442  0.61958  0.77255  0.48576  0.95510
    163   3.62975  4.84236  5.66616  5.16009  3.88644  5.16470  5.73530  1.59055  5.06952  1.40429  3.64089  5.31271  5.35344  5.21067  5.16657  4.57198  3.87597  0.96011  5.98479  4.85432    197 v - - -
          2.68618  4.42225  2.77519  2.73123  3.46354  2.40513  3.72494  3.29354  2.67741  2.69355  4.24690  2.90347  2.73739  3.18146  2.89801  2.37887  2.77519  2.98518  4.58477  3.61503
          0.01331  4.72207  5.44442  0.61958  0.77255  0.48576  0.95510
    164   2.41587  4.63958  3.46984  2.90751  3.81233  2.48704  3.94290  3.18673  2.87063  2.73539  3.74612  3.36020  2.68849  3.19954  2.69404  2.81877  3.01061  2.63688  2.37147  3.94997    198 w - - -
          2.68618  4.42225  2.77519  2.73123  3.46354  2.40513  3.72494  3.29354  2.67741  2.69355  4.24690  2.90347  2.73739  3.18146  2.89801  2.37887  2.77519  2.98518  4.58477  3.61503
          0.01331  4.72207  5.44442  0.61958  0.77255  0.48576  0.95510
    165   2.16797  5.19367  3.05515  2.24084  4.05081  3.28167  3.74908  3.96611  2.01912  3.14249  4.24369  2.85686  3.95081  2.65585  2.58735  2.36388  2.89290  3.00555  5.64758  4.25889    199 k - - -
          2.68618  4.42225  2.77519  2.73123  3.46354  2.40513  3.72494  3.29354  2.67741  2.69355  4.24690  2.90347  2.73739  3.18146  2.89801  2.37887  2.77519  2.98518  4.58477  3.61503
          0.01331  4.72207  5.44442  0.61958  0.77255  0.48576  0.95510
    166   3.50904  4.77991  5.47352  4.90327  3.13905  4.85763  5.24287  1.10710  4.75686  1.74251  1.95529  5.00539  5.07210  4.81042  4.77889  4.21452  3.73772  1.87073  5.52142  4.43545    200 i - - -
          2.68618  4.42225  2.77519  2.73123  3.46354  2.40513  3.72494  3.29354  2.67741  2.69355  4.24690  2.90347  2.73739  3.18146  2.89801  2.37887  2.77519  2.98518  4.58477  3.61503
          0.01331  4.72207  5.44442  0.61958  0.77255  0.48576  0.95510
    167   3.13165  4.65205  5.28393  4.70094  1.75447  4.62956  4.98369  1.58484  4.53557  1.39764  3.32830  4.77327  4.89167  4.61434  4.55913  3.96954  3.57621  1.95622  5.33246  4.20755    201 l - - -
          2.68618  4.42225  2.77519  2.73123  3.46354  2.40513  3.72494  3.29354  2.67741  2.69355  4.24690  2.90347  2.73739  3.18146  2.89801  2.37887  2.77519  2.98518  4.58477  3.61503
          0.01331  4.72207  5.44442  0.61958  0.77255  0.48576  0.95510
    168   2.14300  3.21202  3.65074  3.08332  2.89219  3.29439  4.00713  2.67721  2.02427  2.56635  3.39334  3.13602  4.13309  3.33984  3.39214  2.60877  3.00646  2.66842  5.07861  3.84407    202 k - - -
          2.68618  4.42225  2.77519  2.73123  3.46354  2.40513  3.72494  3.29354  2.67741  2.69355  4.24690  2.90347  2.73739  3.18146  2.89801  2.37887  2.77519  2.98518  4.58477  3.61503
          0.01331  4.72207  5.44442  0.61958  0.77255  0.48576  0.95510
    169   3.27529  5.56683  3.65302  2.97092  5.04566  3.94011  3.89414  4.41073  1.25190  3.80659  4.62581  3.41950  4.29346  1.99974  1.63126  2.73158  3.44702  4.03980  5.83125  4.61515    203 k - - -
          2.68618  4.42225  2.77519  2.73123  3.46354  2.40513  3.72494  3.29354  2.67741  2.69355  4.24690  2.90347  2.73739  3.18146  2.89801  2.37887  2.77519  2.98518  4.58477  3.61503
          0.01331  4.72207  5.44442  0.61958  0.77255  0.48576  0.95510
    170   2.78606  2.50486  4.20453  3.62008  2.78093  3.87980  4.16838  2.72509  3.50548  2.46889  3.11041  2.75059  4.24968  3.73200  3.10791  2.86731  3.01803  2.52924  2.66463  2.40680    204 y - - -
          2.68618  4.42225  2.77519  2.73123  3.46354  2.40513  3.72494  3.29354  2.67741  2.69355  4.24690  2.90347  2.73739  3.18146  2.89801  2.37887  2.77519  2.98518  4.58477  3.61503
          0.01331  4.72207  5.44442  0.61958  0.77255  0.48576  0.95510
    171   4.21894  5.74835  4.90866  4.90180  5.72096  4.39375  5.82859  5.58946  5.04967  5.06451  6.19246  5.10340  0.12481  5.39928  5.12806  4.42647  4.72575  5.11716  6.58412  5.87250    205 P - - -
          2.68618  4.42225  2.77519  2.73123  3.46354  2.40513  3.72494  3.29354  2.67741  2.69355  4.24690  2.90347  2.73739  3.18146  2.89801  2.37887  2.77519  2.98518  4.58477  3.61503
          0.01331  4.72207  5.44442  0.61958  0.77255  0.48576  0.95510
    172   2.66418  4.36066  2.76006  1.91404  2.75328  3.59997  3.80328  3.38257  2.60086  3.24254  4.05260  3.12801  3.64439  2.73720  3.06613  2.48577  2.48923  3.31627  5.48332  3.19721    206 e - - -
          2.68618  4.42225  2.77519  2.73123  3.46354  2.40513  3.72494  3.29354  2.67741  2.69355  4.24690  2.90347  2.73739  3.18146  2.89801  2.37887  2.77519  2.98518  4.58477  3.61503
          0.01331  4.72207  5.44442  0.61958  0.77255  0.48576  0.95510
    173   2.86914  4.25288  4.70839  4.10824  2.16223  4.03650  4.34656  1.36024  3.92326  2.13599  3.32898  4.15290  4.39240  4.07289  3.97577  2.89249  3.10159  2.16944  4.85156  3.18917    207 i - - -
          2.68618  4.42225  2.77519  2.73123  3.46354  2.40513  3.72494  3.29354  2.67741  2.69355  4.24690  2.90347  2.73739  3.18146  2.89801  2.37887  2.77519  2.98518  4.58477  3.61503
          0.01331  4.72207  5.44442  0.61958  0.77255  0.48576  0.95510
    174   3.96532  5.18193  5.84243  5.27223  1.84765  5.30611  5.45402  2.06928  5.12920  0.68613  3.15567  5.42874  5.34649  4.98649  5.06876  4.69052  4.16612  2.84260  5.47594  4.35958    208 L - - -
          2.68618  4.42225  2.77519  2.73123  3.46354  2.40513  3.72494  3.29354  2.67741  2.69355  4.24690  2.90347  2.73739  3.18146  2.89801  2.37887  2.77519  2.98518  4.58477  3.61503
          0.01331  4.72207  5.44442  0.61958  0.77255  0.48576  0.95510
    175   2.12440  5.05241  3.12495  2.46335  4.31706  2.40794  3.78649  2.81367  2.14037  3.32421  4.11906  2.73095  3.32841  2.92000  3.03842  2.68604  2.87598  3.15427  5.54113  4.18721    209 a - - -
          2.68618  4.42225  2.77519  2.73123  3.46354  2.40513  3.72494  3.29354  2.67741  2.69355  4.24690  2.90347  2.73739  3.18146  2.89801  2.37887  2.77519  2.98518  4.58477  3.61503
          0.01331  4.72207  5.44442  0.61958  0.77255  0.48576  0.95510
    176   2.51303  3.97935  3.23536  2.96324  2.84016  3.71952  3.96073  2.75724  2.92942  2.18990  3.67850  3.04076  4.10138  2.54988  2.90532  2.44357  2.77379  2.86172  5.15008  3.12190    210 l - - -
          2.68618  4.42225  2.77519  2.73123  3.46354  2.40513  3.72494  3.29354  2.67741  2.69355  4.24690  2.90347  2.73739  3.18146  2.89801  2.37887  2.77519  2.98518  4.58477  3.61503
          0.01331  4.72207  5.44442  0.61958  0.77255  0.48576  0.95510
    177   2.90786  5.35932  2.34531  2.33498  4.70928  3.56833  3.87280  4.18645  2.67827  3.69307  4.46271  2.92374  2.94397  2.99282  3.18550  1.30899  2.75021  3.76606  5.85088  4.43702    211 s - - -
          2.68621  4.42235  2.77530  2.73134  3.46364  2.40523  3.72505  3.29268  2.67751  2.69309  4.24668  2.90357  2.73750  3.18157  2.89811  2.37897  2.77530  2.98485  4.58487  3.61513
          0.50965  1.05673  2.96219  0.10408  2.31419  0.48576  0.95510
    178   2.81459  5.31949  2.56115  1.43973  4.65609  3.30468  3.76133  4.14032  2.23156  3.62006  4.36678  2.88439  3.95814  2.86497  2.71808  2.77210  2.43647  3.70644  5.75348  4.33983    213 e - - -
          2.68618  4.42225  2.77519  2.73123  3.46354  2.40513  3.72494  3.29354  2.67741  2.69355  4.24690  2.90347  2.73739  3.18146  2.89801  2.37887  2.77519  2.98518  4.58477  3.61503
          0.01397  4.67353  5.39588  0.61958  0.77255  0.42988  1.05150
    179   2.42783  5.27179  2.90055  2.39638  4.60957  3.34915  3.74259  4.08834  1.50872  3.57244  4.31570  2.39523  3.49730  2.74712  2.72663  2.74911  3.01455  3.45602  5.70735  4.30361    214 k - - -
          2.68618  4.42225  2.77519  2.73123  3.46354  2.40513  3.72494  3.29354  2.67741  2.69355  4.24690  2.90347  2.73739  3.18146  2.89801  2.37887  2.77519  2.98518  4.58477  3.61503
          0.01331  4.72207  5.44442  0.61958  0.77255  0.48576  0.95510
    180   2.81527  5.15880  3.13842  2.46211  3.52329  3.60636  3.78029  3.89451  1.59739  3.17136  4.21657  2.91773  3.99517  2.90069  2.25887  2.80976  2.23152  3.52374  5.61363  4.25608    215 k - - -
          2.68618  4.42225  2.77519  2.73123  3.46354  2.40513  3.72494  3.29354  2.67741  2.69355  4.24690  2.90347  2.73739  3.18146  2.89801  2.37887  2.77519  2.98518  4.58477  3.61503
          0.01331  4.72207  5.44442  0.61958  0.77255  0.48576  0.95510
    181   3.08065  4.43730  4.88890  4.30690  3.51723  4.31189  4.67637  1.50617  4.14915  1.42254  3.18802  3.30576  4.64124  4.31935  4.23823  3.63284  3.31650  1.66844  5.18706  4.01538    216 l - - -
          2.68618  4.42225  2.77519  2.73123  3.46354  2.40513  3.72494  3.29354  2.67741  2.69355  4.24690  2.90347  2.73739  3.18146  2.89801  2.37887  2.77519  2.98518  4.58477  3.61503
          0.01331  4.72207  5.44442  0.61958  0.77255  0.48576  0.95510
    182   2.41224  5.23614  2.93288  2.25112  4.56298  3.35111  3.73975  3.23449  1.91059  3.53357  4.28170  2.73067  3.70943  2.71909  2.75971  2.49740  2.34333  3.42834  5.67986  4.28029    217 k - - -
          2.68618  4.42225  2.77519  2.73123  3.46354  2.40513  3.72494  3.29354  2.67741  2.69355  4.24690  2.90347  2.73739  3.18146  2.89801  2.37887  2.77519  2.98518  4.58477  3.61503
          0.01331  4.72207  5.44442  0.61958  0.77255  0.48576  0.95510
    183   2.28878  5.25128  3.04042  2.21950  4.58379  3.55533  3.50469  4.05823  1.97115  3.17303  4.29602  3.02859  3.94818  2.13331  2.71050  2.41038  2.65758  3.63533  5.68995  4.29075    218 k - - -
          2.68618  4.42225  2.77519  2.73123  3.46354  2.40513  3.72494  3.29354  2.67741  2.69355  4.24690  2.90347  2.73739  3.18146  2.89801  2.37887  2.77519  2.98518  4.58477  3.61503
          0.01331  4.72207  5.44442  0.61958  0.77255  0.48576  0.95510
    184   2.79503  5.21372  3.07819  2.52077  4.53140  3.57640  3.75868  3.99013  1.73678  3.23126  3.87646  2.40064  3.96858  2.25598  2.94961  2.65580  2.22315  3.59026  5.66029  4.27881    219 k - - -
          2.68618  4.42225  2.77519  2.73123  3.46354  2.40513  3.72494  3.29354  2.67741  2.69355  4.24690  2.90347  2.73739  3.18146  2.89801  2.37887  2.77519  2.98518  4.58477  3.61503
          0.01331  4.72207  5.44442  0.61958  0.77255  0.48576  0.95510
    185   2.62786  4.25925  4.28228  3.69389  2.00924  3.89976  4.20447  1.80414  3.56583  2.19106  3.36477  3.89124  4.26756  2.73182  3.29595  3.18786  2.83503  2.33232  4.87285  3.68268    220 i - - -
          2.68618  4.42225  2.77519  2.73123  3.46354  2.40513  3.72494  3.29354  2.67741  2.69355  4.24690  2.90347  2.73739  3.18146  2.89801  2.37887  2.77519  2.98518  4.58477  3.61503
          0.01331  4.72207  5.44442  0.61958  0.77255  0.48576  0.95510
    186   2.66099  5.27127  2.49587  1.42305  4.59880  3.55352  3.53437  3.69001  2.44217  3.56903  4.31791  2.68411  3.95701  2.86090  2.99986  2.57961  3.02720  3.65278  5.71307  3.43049    221 e - - -
          2.68618  4.42225  2.77519  2.73123  3.46354  2.40513  3.72494  3.29354  2.67741  2.69355  4.24690  2.90347  2.73739  3.18146  2.89801  2.37887  2.77519  2.98518  4.58477  3.61503
          0.01331  4.72207  5.44442  0.61958  0.77255  0.48576  0.95510
    187   2.74285  4.31558  4.53345  3.95410  1.57562  4.01379  4.18907  2.75101  3.79684  2.22528  3.42254  4.04641  4.37576  3.96604  3.90172  3.31477  1.88660  2.56956  3.41497  2.83592    222 f - - -
          2.68618  4.42225  2.77519  2.73123  3.46354  2.40513  3.72494  3.29354  2.67741  2.69355  4.24690  2.90347  2.73739  3.18146  2.89801  2.37887  2.77519  2.98518  4.58477  3.61503
          0.01331  4.72207  5.44442  0.61958  0.77255  0.48576  0.95510
    188   4.02027  5.22832  5.91962  5.32858  2.38301  5.38469  5.61139  2.25991  5.19239  0.55398  2.63501  5.53139  5.38104  5.01301  5.11551  4.77196  4.21397  2.91470  5.58217  4.61609    223 L - - -
          2.68618  4.42225  2.77519  2.73123  3.46354  2.40513  3.72494  3.29354  2.67741  2.69355  4.24690  2.90347  2.73739  3.18146  2.89801  2.37887  2.77519  2.98518  4.58477  3.61503
          0.01331  4.72207  5.44442  0.61958  0.77255  0.48576  0.95510
    189   2.60268  4.55155  2.93555  2.15749  4.56086  3.55117  3.74003  3.31781  1.77772  3.53167  3.87956  2.73461  3.94416  2.45704  2.72031  2.64703  2.55471  3.61509  5.67853  4.27951    224 k - - -
          2.68627  4.42234  2.77528  2.73132  3.46347  2.40521  3.72503  3.29363  2.67738  2.69340  4.24698  2.90342  2.73748  3.18155  2.89809  2.37840  2.77528  2.98527  4.58486  3.61512
          0.34913  1.23657  5.44442  0.12101  2.17174  0.48576  0.95510
    190   2.48632  5.20409  2.72307  2.31731  4.51849  3.34121  3.74642  3.73994  1.94795  3.49617  3.35413  2.92613  3.94863  2.85360  2.40292  2.50063  2.46058  3.39114  4.65940  4.26398    226 k - - -
          2.68618  4.42225  2.77519  2.73123  3.46354  2.40513  3.72494  3.29354  2.67741  2.69355  4.24690  2.90347  2.73739  3.18146  2.89801  2.37887  2.77519  2.98518  4.58477  3.61503
          0.01331  4.72207  5.44442  0.61958  0.77255  0.48576  0.95510
    191   2.89710  2.14121  4.81200  4.20617  2.21060  4.08249  4.42097  1.98493  4.01006  1.77436  3.11189  4.22677  4.43195  4.14499  4.03906  3.39650  2.72025  2.24723  4.90953  3.74010    227 l - - -
          2.68618  4.42225  2.77519  2.73123  3.46354  2.40513  3.72494  3.29354  2.67741  2.69355  4.24690  2.90347  2.73739  3.18146  2.89801  2.37887  2.77519  2.98518  4.58477  3.61503
          0.01331  4.72207  5.44442  0.61958  0.77255  0.48576  0.95510
    192   2.79084  5.20160  2.81551  2.44324  3.92344  1.64097  3.55574  3.96481  2.34160  3.29350  4.25478  2.51296  3.96538  2.77400  3.01029  2.77151  2.84833  3.57037  5.65861  4.27164    228 g - - -
          2.68618  4.42225  2.77519  2.73123  3.46354  2.40513  3.72494  3.29354  2.67741  2.69355  4.24690  2.90347  2.73739  3.18146  2.89801  2.37887  2.77519  2.98518  4.58477  3.61503
          0.01331  4.72207  5.44442  0.61958  0.77255  0.48576  0.95510
    193   3.34947  4.64739  5.25711  4.70137  3.67304  4.68183  5.11445  1.77170  4.55654  1.08620  3.51924  4.80958  4.96351  4.70832  4.63712  3.64338  3.59064  1.39224  5.52562  4.37456    229 l - - -
          2.68618  4.42225  2.77519  2.73123  3.46354  2.40513  3.72494  3.29354  2.67741  2.69355  4.24690  2.90347  2.73739  3.18146  2.89801  2.37887  2.77519  2.98518  4.58477  3.61503
          0.01331  4.72207  5.44442  0.61958  0.77255  0.48576  0.95510
    194   2.77031  3.94105  2.58581  2.55066  4.00321  3.22810  3.77538  3.79251  2.54795  2.77992  4.14416  2.36101  3.38422  2.77411  2.86295  2.17873  2.51980  3.24971  5.56265  3.86105    230 s - - -
          2.68618  4.42225  2.77519  2.73123  3.46354  2.40513  3.72494  3.29354  2.67741  2.69355  4.24690  2.90347  2.73739  3.18146  2.89801  2.37887  2.77519  2.98518  4.58477  3.61503
          0.01331  4.72207  5.44442  0.61958  0.77255  0.48576  0.95510
    195   2.77697  5.28282  2.80234  1.88604  4.62588  3.35733  3.49791  4.11026  2.05195  3.58677  4.32452  2.84618  2.76883  2.83381  2.34615  2.53805  2.76268  3.67249  5.71600  4.30635    231 e - - -
          2.68622  4.42229  2.77512  2.73078  3.46358  2.40516  3.72498  3.29358  2.67744  2.69359  4.24693  2.90350  2.73743  3.18150  2.89804  2.37890  2.77523  2.98522  4.58481  3.61507
          0.14560  2.03124  5.44442  0.22136  1.61660  0.48576  0.95510
    196   2.67795  5.35121  2.02099  1.51687  4.68781  3.55590  3.31195  4.17533  2.42406  3.65268  4.39800  2.87226  3.97722  2.88701  2.90895  2.54770  2.90307  3.73804  5.78504  4.36656    233 e - - -
          2.68618  4.42225  2.77519  2.73123  3.46354  2.40513  3.72494  3.29354  2.67741  2.69355  4.24690  2.90347  2.73739  3.18146  2.89801  2.37887  2.77519  2.98518  4.58477  3.61503
          0.01331  4.72207  5.44442  0.61958  0.77255  0.48576  0.95510
    197   2.78029  4.44579  2.53336  1.73489  4.51918  3.05724  2.60408  3.98262  2.50954  2.71051  4.25911  3.04069  3.95623  2.86606  2.99692  2.41136  3.01235  3.58058  5.66184  4.27097    234 e - - -
          2.68618  4.42225  2.77519  2.73123  3.46354  2.40513  3.72494  3.29354  2.67741  2.69355  4.24690  2.90347  2.73739  3.18146  2.89801  2.37887  2.77519  2.98518  4.58477  3.61503
          0.06252  4.72207  2.96219  0.61958  0.77255  0.48576  0.95510
    198   3.21049  4.53802  5.10678  4.52023  2.19777  4.46331  4.81561  2.15204  4.35329  1.26529  3.31331  4.59458  4.75345  4.46050  4.39412  3.79425  3.06497  1.51594  5.22046  4.08110    235 l - - -
          2.68618  4.42225  2.77519  2.73123  3.46354  2.40513  3.72494  3.29354  2.67741  2.69355  4.24690  2.90347  2.73739  3.18146  2.89801  2.37887  2.77519  2.98518  4.58477  3.61503
          0.01397  4.67353  5.39588  0.61958  0.77255  0.58216  0.81801
    199   2.46261  3.46679  4.07509  3.49418  3.38931  2.71594  4.12822  2.52050  3.39599  1.95066  3.17395  3.75771  2.56060  3.63925  3.13063  3.11136  2.99059  2.08453  4.88744  3.68835    236 l - - -
          2.68618  4.42225  2.77519  2.73123  3.46354  2.40513  3.72494  3.29354  2.67741  2.69355  4.24690  2.90347  2.73739  3.18146  2.89801  2.37887  2.77519  2.98518  4.58477  3.61503
          0.01397  4.67353  5.39588  0.61958  0.77255  0.42988  1.05150
    200   2.67155  5.11530  3.28506  2.70315  4.39923  3.68618  3.83242  3.80899  2.20770  2.28541  4.18766  3.20687  4.06991  2.82057  1.68224  2.15446  3.11290  3.47567  5.57289  4.26157    237 r - - -
          2.68618  4.42225  2.77519  2.73123  3.46354  2.40513  3.72494  3.29354  2.67741  2.69355  4.24690  2.90347  2.73739  3.18146  2.89801  2.37887  2.77519  2.98518  4.58477  3.61503
          0.01331  4.72207  5.44442  0.61958  0.77255  0.48576  0.95510
    201   3.41794  4.67727  5.41093  4.87394  3.82841  4.84243  5.33402  1.48898  4.75269  1.91007  2.91656  4.98078  5.10368  4.91890  4.84122  4.21088  3.33224  0.96108  5.72267  4.55779    238 v - - -
          2.68618  4.42225  2.77519  2.73123  3.46354  2.40513  3.72494  3.29354  2.67741  2.69355  4.24690  2.90347  2.73739  3.18146  2.89801  2.37887  2.77519  2.98518  4.58477  3.61503
          0.01331  4.72207  5.44442  0.61958  0.77255  0.48576  0.95510
    202   3.02869  2.75641  4.99439  4.39527  2.41177  4.25320  4.60808  1.64033  4.20149  1.75017  2.96358  4.41052  4.58340  4.32366  4.22004  3.57634  3.26167  1.72798  5.05951  3.89886    239 i - - -
          2.68618  4.42225  2.77519  2.73123  3.46354  2.40513  3.72494  3.29354  2.67741  2.69355  4.24690  2.90347  2.73739  3.18146  2.89801  2.37887  2.77519  2.98518  4.58477  3.61503
          0.01331  4.72207  5.44442  0.61958  0.77255  0.48576  0.95510
    203   2.99612  5.42985  3.13680  1.80447  4.80942  2.63808  3.83829  4.25605  1.33519  3.71218  4.48727  3.16175  4.09638  2.94793  2.47767  2.95518  3.21475  3.84468  5.81075  4.46418    240 k - - -
          2.68618  4.42225  2.77519  2.73123  3.46354  2.40513  3.72494  3.29354  2.67741  2.69355  4.24690  2.90347  2.73739  3.18146  2.89801  2.37887  2.77519  2.98518  4.58477  3.61503
          0.01331  4.72207  5.44442  0.61958  0.77255  0.48576  0.95510
    204   2.83090  5.09922  3.19734  2.62606  4.37336  3.63348  3.80250  3.79815  1.36212  2.96929  3.73558  3.14448  3.05321  2.93565  2.49604  2.72812  3.05633  3.45308  5.56435  3.41298    241 k - - -
          2.68618  4.42225  2.77519  2.73123  3.46354  2.40513  3.72494  3.29354  2.67741  2.69355  4.24690  2.90347  2.73739  3.18146  2.89801  2.37887  2.77519  2.98518  4.58477  3.61503
          0.01331  4.72207  5.44442  0.61958  0.77255  0.48576  0.95510
    205   2.77886  4.30439  4.07958  3.49906  2.72978  2.76530  3.75980  2.76172  3.40199  2.21172  2.52609  3.46873  4.22419  3.64780  2.90220  3.12806  3.01079  2.33530  4.90511  2.15590    242 y - - -
          2.68618  4.42225  2.77519  2.73123  3.46354  2.40513  3.72494  3.29354  2.67741  2.69355  4.24690  2.90347  2.73739  3.18146  2.89801  2.37887  2.77519  2.98518  4.58477  3.61503
          0.01331  4.72207  5.44442  0.61958  0.77255  0.48576  0.95510
    206   1.66860  4.70574  4.15641  4.00622  5.05332  3.47146  5.03834  4.44102  4.09838  4.16894  5.03506  4.01306  0.66320  4.36673  4.32587  2.98649  3.32686  3.82885  6.38108  5.24232    243 P - - -
          2.68618  4.42225  2.77519  2.73123  3.46354  2.40513  3.72494  3.29354  2.67741  2.69355  4.24690  2.90347  2.73739  3.18146  2.89801  2.37887  2.77519  2.98518  4.58477  3.61503
          0.01331  4.72207  5.44442  0.61958  0.77255  0.48576  0.95510
    207   2.81109  5.25671  3.06404  1.73686  4.58612  3.28782  3.76091  4.05069  2.29905  3.32328  4.30521  3.05659  3.97463  1.74734  2.76085  2.78321  3.03990  3.12483  5.69238  4.30616    244 e - - -
          2.68618  4.42225  2.77519  2.73123  3.46354  2.40513  3.72494  3.29354  2.67741  2.69355  4.24690  2.90347  2.73739  3.18146  2.89801  2.37887  2.77519  2.98518  4.58477  3.61503
          0.01331  4.72207  5.44442  0.61958  0.77255  0.48576  0.95510
    208   2.79275  2.10166  4.88892  4.28596  2.64232  4.14853  4.49618  1.75120  4.08955  1.84784  2.89359  4.30038  4.49208  4.22118  4.11320  3.46653  3.17805  1.99583  4.97193  3.80399    245 i - - -
          2.68618  4.42225  2.77519  2.73123  3.46354  2.40513  3.72494  3.29354  2.67741  2.69355  4.24690  2.90347  2.73739  3.18146  2.89801  2.37887  2.77519  2.98518  4.58477  3.61503
          0.01331  4.72207  5.44442  0.61958  0.77255  0.48576  0.95510
    209   3.59285  4.85535  5.56250  4.98522  2.95668  4.93826  5.29968  1.45850  4.83572  1.05835  2.84725  5.09344  5.11977  4.84252  4.83278  4.29827  3.81565  1.80047  5.51916  4.46565    246 l - - -
          2.68618  4.42225  2.77519  2.73123  3.46354  2.40513  3.72494  3.29354  2.67741  2.69355  4.24690  2.90347  2.73739  3.18146  2.89801  2.37887  2.77519  2.98518  4.58477  3.61503
          0.01331  4.72207  5.44442  0.61958  0.77255  0.48576  0.95510
    210   2.77123  4.29415  2.55245  2.63347  4.17043  2.59836  3.81606  3.33109  2.62531  2.81487  4.01427  2.90427  3.99920  2.97331  2.46264  2.21169  3.00265  2.55713  5.44982  3.66536    247 s - - -
          2.68618  4.42225  2.77519  2.73123  3.46354  2.40513  3.72494  3.29354  2.67741  2.69355  4.24690  2.90347  2.73739  3.18146  2.89801  2.37887  2.77519  2.98518  4.58477  3.61503
          0.01331  4.72207  5.44442  0.61958  0.77255  0.48576  0.95510
    211   2.39436  3.46790  4.54788  3.94536  3.06525  3.92733  4.25051  2.48901  3.77177  1.49240  3.09663  4.02276  4.29294  3.93948  3.84921  2.49534  2.70109  2.15367  4.80736  3.10402    248 l - - -
          2.68618  4.42225  2.77519  2.73123  3.46354  2.40513  3.72494  3.29354  2.67741  2.69355  4.24690  2.90347  2.73739  3.18146  2.89801  2.37887  2.77519  2.98518  4.58477  3.61503
          0.01331  4.72207  5.44442  0.61958  0.77255  0.48576  0.95510
    212   2.98508  5.49038  1.97859  2.48622  4.81683  3.30851  3.42573  4.30679  2.60884  3.79765  4.57058  2.58987  4.06629  3.03100  3.25644  1.29392  3.23510  3.87867  5.94613  4.51163    249 s - - -
          2.68616  4.42173  2.77488  2.73142  3.46373  2.40532  3.72513  3.29299  2.67760  2.69374  4.24616  2.90308  2.73758  3.18165  2.89793  2.37906  2.77516  2.98512  4.58496  3.61437
          0.38489  1.15469  5.44442  0.67784  0.70869  0.48576  0.95510
    213   2.77646  5.28090  2.76918  1.69132  4.62399  3.54732  3.29327  4.10782  2.30797  3.58458  3.50600  2.51615  3.94214  2.41113  2.47330  2.65392  3.00755  3.67058  5.71384  4.30506    254 e - - -
          2.68618  4.42225  2.77519  2.73123  3.46354  2.40513  3.72494  3.29354  2.67741  2.69355  4.24690  2.90347  2.73739  3.18146  2.89801  2.37887  2.77519  2.98518  4.58477  3.61503
          0.01331  4.72207  5.44442  0.61958  0.77255  0.48576  0.95510
    214   2.71194  5.29184  3.03619  1.94463  4.63812  3.37228  3.74349  4.11802  2.08338  3.59306  4.33437  2.69638  3.95597  2.32101  2.06851  2.59449  2.79909  3.68360  5.71941  4.31737    255 e - - -
          2.68618  4.42225  2.77519  2.73123  3.46354  2.40513  3.72494  3.29354  2.67741  2.69355  4.24690  2.90347  2.73739  3.18146  2.89801  2.37887  2.77519  2.98518  4.58477  3.61503
          0.01331  4.72207  5.44442  0.61958  0.77255  0.48576  0.95510
    215   2.49437  5.05522  3.12363  2.56653  3.79161  3.58456  3.78343  3.75023  1.93764  3.32517  3.69656  2.43313  3.19638  2.79463  3.03484  2.65898  2.20727  2.95927  5.54105  4.18631    256 k - - -
          2.68618  4.42225  2.77519  2.73123  3.46354  2.40513  3.72494  3.29354  2.67741  2.69355  4.24690  2.90347  2.73739  3.18146  2.89801  2.37887  2.77519  2.98518  4.58477  3.61503
          0.01331  4.72207  5.44442  0.61958  0.77255  0.48576  0.95510
    216   2.56476  4.30220  4.79431  4.19447  3.36023  4.11968  4.45915  1.40685  4.01191  1.84166  2.80697  4.24448  4.46592  4.15875  4.06246  3.43309  3.16311  2.03388  4.96123  2.65099    257 i - - -
          2.68618  4.42225  2.77519  2.73123  3.46354  2.40513  3.72494  3.29354  2.67741  2.69355  4.24690  2.90347  2.73739  3.18146  2.89801  2.37887  2.77519  2.98518  4.58477  3.61503
          0.01331  4.72207  5.44442  0.61958  0.77255  0.48576  0.95510
    217   2.51536  4.69546  3.39621  2.46737  3.86773  3.37347  3.62867  3.10301  2.65995  1.70608  3.52030  3.30556  4.06468  2.99189  2.81904  2.90319  2.66549  2.63397  5.24771  3.97420    258 l - - -
          2.68618  4.42225  2.77519  2.73123  3.46354  2.40513  3.72494  3.29354  2.67741  2.69355  4.24690  2.90347  2.73739  3.18146  2.89801  2.37887  2.77519  2.98518  4.58477  3.61503
          0.01331  4.72207  5.44442  0.61958  0.77255  0.48576  0.95510
    218   2.58036  5.33035  2.82589  2.13034  4.66720  3.55666  3.77716  4.15141  1.91197  3.63236  4.37859  1.97610  2.61217  2.88060  3.02724  2.59851  3.06180  3.71767  5.76682  4.35304    259 k - - -
          2.68618  4.42225  2.77519  2.73123  3.46354  2.40513  3.72494  3.29354  2.67741  2.69355  4.24690  2.90347  2.73739  3.18146  2.89801  2.37887  2.77519  2.98518  4.58477  3.61503
          0.01331  4.72207  5.44442  0.61958  0.77255  0.48576  0.95510
    219   2.65581  3.93448  3.22656  2.66743  3.74078  3.62276  2.97662  2.70508  2.33763  3.14219  3.97077  3.17613  3.29452  3.00119  2.18553  2.15166  2.88979  3.21341  5.41134  4.09485    260 s - - -
          2.68618  4.42225  2.77519  2.73123  3.46354  2.40513  3.72494  3.29354  2.67741  2.69355  4.24690  2.90347  2.73739  3.18146  2.89801  2.37887  2.77519  2.98518  4.58477  3.61503
          0.01331  4.72207  5.44442  0.61958  0.77255  0.48576  0.95510
    220   2.82654  4.27639  4.36827  3.77773  3.38422  3.95140  4.26252  1.93587  2.83582  2.33441  2.43173  3.95883  4.31577  3.85301  3.36411  3.24442  2.92701  1.49555  4.91283  3.72436    261 v - - -
          2.68618  4.42225  2.77519  2.73123  3.46354  2.40513  3.72494  3.29354  2.67741  2.69355  4.24690  2.90347  2.73739  3.18146  2.89801  2.37887  2.77519  2.98518  4.58477  3.61503
          0.01331  4.72207  5.44442  0.61958  0.77255  0.48576  0.95510
    221   2.79129  5.29586  2.51894  1.55042  4.63718  3.55046  3.74722  3.79248  2.02394  3.59869  4.33891  2.68854  3.95125  2.84636  2.68587  2.61608  2.88786  3.68476  5.72906  4.31900    262 e - - -
          2.68618  4.42225  2.77519  2.73123  3.46354  2.40513  3.72494  3.29354  2.67741  2.69355  4.24690  2.90347  2.73739  3.18146  2.89801  2.37887  2.77519  2.98518  4.58477  3.61503
          0.01331  4.72207  5.44442  0.61958  0.77255  0.48576  0.95510
    222   2.78200  4.46408  3.72302  3.15404  2.23042  3.77652  4.03040  2.82276  2.45679  2.67098  3.33788  3.03573  4.15455  3.39388  3.43122  3.02688  2.01552  2.73378  5.03694  2.53976    263 t - - -
          2.68618  4.42225  2.77519  2.73123  3.46354  2.40513  3.72494  3.29354  2.67741  2.69355  4.24690  2.90347  2.73739  3.18146  2.89801  2.37887  2.77519  2.98518  4.58477  3.61503
          0.01331  4.72207  5.44442  0.61958  0.77255  0.48576  0.95510
    223   4.11736  5.31753  5.78941  5.31317  1.50816  5.32486  5.09728  2.77876  5.15318  0.67131  3.26938  5.35520  5.39805  5.00020  5.08773  4.74405  4.32172  3.05862  5.12959  3.70703    264 L - - -
          2.68618  4.42225  2.77519  2.73123  3.46354  2.40513  3.72494  3.29354  2.67741  2.69355  4.24690  2.90347  2.73739  3.18146  2.89801  2.37887  2.77519  2.98518  4.58477  3.61503
          0.01331  4.72207  5.44442  0.61958  0.77255  0.48576  0.95510
    224   2.77628  4.46987  3.69905  2.77156  2.87339  3.76709  4.02405  2.70354  2.65178  1.77445  2.72882  3.52285  4.14541  2.80694  2.95513  3.01534  2.77331  2.63632  5.05504  3.82592    265 l - - -
          2.68618  4.42225  2.77519  2.73123  3.46354  2.40513  3.72494  3.29354  2.67741  2.69355  4.24690  2.90347  2.73739  3.18146  2.89801  2.37887  2.77519  2.98518  4.58477  3.61503
          0.01331  4.72207  5.44442  0.61958  0.77255  0.48576  0.95510
    225   2.63893  4.36871  2.72312  2.24010  4.59102  2.07934  3.48616  4.06884  2.14153  3.55806  4.30231  2.81106  3.94454  2.84127  2.85844  2.17563  3.00680  3.64219  5.69771  4.29360    266 g - - -
          2.68618  4.42225  2.77519  2.73123  3.46354  2.40513  3.72494  3.29354  2.67741  2.69355  4.24690  2.90347  2.73739  3.18146  2.89801  2.37887  2.77519  2.98518  4.58477  3.61503
          0.01331  4.72207  5.44442  0.61958  0.77255  0.48576  0.95510
    226   2.63974  3.00511  4.61570  4.01044  2.67239  3.95097  4.27761  2.48078  3.82664  1.45262  2.95743  4.06472  4.31410  3.98400  2.91991  3.25644  2.90067  2.06832  4.81357  3.63540    267 l - - -
          2.68618  4.42225  2.77519  2.73123  3.46354  2.40513  3.72494  3.29354  2.67741  2.69355  4.24690  2.90347  2.73739  3.18146  2.89801  2.37887  2.77519  2.98518  4.58477  3.61503
          0.01331  4.72207  5.44442  0.61958  0.77255  0.48576  0.95510
    227   2.67558  4.86483  4.16306  4.14823  5.35136  0.34644  5.26777  4.87080  4.42745  4.56759  5.42577  4.16088  4.40624  4.63995  4.61665  3.15812  3.52485  4.14295  6.57660  5.52067    268 G - - -
          2.68618  4.42225  2.77519  2.73123  3.46354  2.40513  3.72494  3.29354  2.67741  2.69355  4.24690  2.90347  2.73739  3.18146  2.89801  2.37887  2.77519  2.98518  4.58477  3.61503
          0.01331  4.72207  5.44442  0.61958  0.77255  0.48576  0.95510
    228   3.13715  2.73064  5.03845  4.44568  1.32603  4.35191  4.66894  2.07115  4.26341  1.73762  3.31435  4.48849  4.66409  4.37006  4.29193  3.67677  3.36826  2.30451  5.08372  3.89980    269 f - - -
          2.68618  4.42225  2.77519  2.73123  3.46354  2.40513  3.72494  3.29354  2.67741  2.69355  4.24690  2.90347  2.73739  3.18146  2.89801  2.37887  2.77519  2.98518  4.58477  3.61503
          0.01331  4.72207  5.44442  0.61958  0.77255  0.48576  0.95510
    229   2.72160  3.95485  3.67715  3.15945  4.17740  3.54777  4.19941  3.55524  3.10924  3.01749  4.09702  3.51619  4.10708  3.17299  3.48618  1.12264  1.91203  3.21749  5.54872  4.29574    270 s - - -
          2.68618  4.42225  2.77519  2.73123  3.46354  2.40513  3.72494  3.29354  2.67741  2.69355  4.24690  2.90347  2.73739  3.18146  2.89801  2.37887  2.77519  2.98518  4.58477  3.61503
          0.01331  4.72207  5.44442  0.61958  0.77255  0.48576  0.95510
    230   2.64593  5.25270  2.84947  2.00802  4.58615  3.21240  3.73693  3.79828  1.91130  3.20189  4.29661  2.90446  3.94224  2.83728  2.20238  2.66292  2.65987  3.41976  5.69214  4.28899    271 k - - -
          2.68618  4.42225  2.77519  2.73123  3.46354  2.40513  3.72494  3.29354  2.67741  2.69355  4.24690  2.90347  2.73739  3.18146  2.89801  2.37887  2.77519  2.98518  4.58477  3.61503
          0.01331  4.72207  5.44442  0.61958  0.77255  0.48576  0.95510
    231   2.81592  5.33111  2.09663  1.68445  4.67305  3.08744  3.76484  4.16032  2.18727  3.63410  4.37530  3.01916  3.68286  2.70750  2.47362  2.66961  3.04950  3.72060  5.76236  4.34711    272 e - - -
          2.68618  4.42225  2.77519  2.73123  3.46354  2.40513  3.72494  3.29354  2.67741  2.69355  4.24690  2.90347  2.73739  3.18146  2.89801  2.37887  2.77519  2.98518  4.58477  3.61503
          0.01331  4.72207  5.44442  0.61958  0.77255  0.48576  0.95510
    232   3.32052  5.98996  1.64191  0.98751  5.27766  3.61412  4.12663  4.82174  3.12317  4.27144  5.09469  2.69053  4.22188  2.55218  3.73002  3.19133  3.60042  4.35865  6.41017  4.87749    273 e - - -
          2.68618  4.42225  2.77519  2.73123  3.46354  2.40513  3.72494  3.29354  2.67741  2.69355  4.24690  2.90347  2.73739  3.18146  2.89801  2.37887  2.77519  2.98518  4.58477  3.61503
          0.01331  4.72207  5.44442  0.61958  0.77255  0.48576  0.95510
    233   3.00649  4.35766  4.92383  4.32881  2.26390  4.22532  4.57614  1.68632  4.14469  2.20313  3.16599  4.36461  4.56175  4.28380  4.18376  3.54584  3.06702  1.30518  5.05123  3.51962    274 v - - -
          2.68618  4.42225  2.77519  2.73123  3.46354  2.40513  3.72494  3.29354  2.67741  2.69355  4.24690  2.90347  2.73739  3.18146  2.89801  2.37887  2.77519  2.98518  4.58477  3.61503
          0.01331  4.72207  5.44442  0.61958  0.77255  0.48576  0.95510
    234   1.87589  3.54283  3.39850  2.83651  3.86258  3.18369  3.51533  3.08030  2.52847  2.76208  3.78270  3.30738  4.06494  2.77716  2.70851  2.78611  2.73123  2.65357  3.75987  3.97117    275 a - - -
          2.68618  4.42225  2.77519  2.73123  3.46354  2.40513  3.72494  3.29354  2.67741  2.69355  4.24690  2.90347  2.73739  3.18146  2.89801  2.37887  2.77519  2.98518  4.58477  3.61503
          0.01331  4.72207  5.44442  0.61958  0.77255  0.48576  0.95510
    235   2.77272  4.86506  3.24661  2.53898  3.32309  3.62990  3.24484  3.28254  1.93852  2.84693  2.56348  3.19172  4.01785  2.90177  2.87660  2.33871  2.87783  3.00916  5.38811  4.07786    276 k - - -
          2.68618  4.42225  2.77519  2.73123  3.46354  2.40513  3.72494  3.29354  2.67741  2.69355  4.24690  2.90347  2.73739  3.18146  2.89801  2.37887  2.77519  2.98518  4.58477  3.61503
          0.01331  4.72207  5.44442  0.61958  0.77255  0.48576  0.95510
    236   3.72717  4.99593  5.58853  5.00109  2.31036  5.02080  5.27638  2.05898  4.84896  1.56638  1.01373  5.14464  5.15590  4.80293  4.83425  4.37664  3.93731  2.75148  5.43417  4.36889    277 m - - -
          2.68618  4.42225  2.77519  2.73123  3.46354  2.40513  3.72494  3.29354  2.67741  2.69355  4.24690  2.90347  2.73739  3.18146  2.89801  2.37887  2.77519  2.98518  4.58477  3.61503
          0.01331  4.72207  5.44442  0.61958  0.77255  0.48576  0.95510
    237   3.00502  4.52082  5.08721  4.52770  3.70300  4.51497  4.93151  1.55206  4.38221  2.35714  3.61495  4.62642  4.83210  4.57139  4.48014  3.85471  3.44722  0.92563  5.42116  3.20101    278 v - - -
          2.68618  4.42225  2.77519  2.73123  3.46354  2.40513  3.72494  3.29354  2.67741  2.69355  4.24690  2.90347  2.73739  3.18146  2.89801  2.37887  2.77519  2.98518  4.58477  3.61503
          0.01331  4.72207  5.44442  0.61958  0.77255  0.48576  0.95510
    238   2.77542  3.68303  3.59254  3.02606  3.67924  3.01542  3.66129  2.92839  1.96155  2.21019  3.41947  3.44838  4.11885  3.29397  2.89573  2.85138  3.00700  2.13030  5.11215  3.59210    279 k - - -
          2.68618  4.42225  2.77519  2.73123  3.46354  2.40513  3.72494  3.29354  2.67741  2.69355  4.24690  2.90347  2.73739  3.18146  2.89801  2.37887  2.77519  2.98518  4.58477  3.61503
          0.01331  4.72207  5.44442  0.61958  0.77255  0.48576  0.95510
    239   2.52259  3.70085  2.91093  2.52558  4.45123  3.11030  3.76339  3.90205  2.24807  3.18602  4.21050  2.88472  3.96278  2.87947  1.70896  2.40765  3.00748  3.51896  5.61843  4.24243    280 r - - -
          2.68618  4.42225  2.77519  2.73123  3.46354  2.40513  3.72494  3.29354  2.67741  2.69355  4.24690  2.90347  2.73739  3.18146  2.89801  2.37887  2.77519  2.98518  4.58477  3.61503
          0.01331  4.72207  5.44442  0.61958  0.77255  0.48576  0.95510
    240   3.30627  1.89042  4.89671  4.39600  1.36284  4.35191  3.43773  3.11857  4.21457  2.42823  3.77571  4.30516  4.69505  4.28700  4.25068  3.67218  3.53418  2.95049  4.32594  1.89248    281 f - - -
          2.68618  4.42225  2.77519  2.73123  3.46354  2.40513  3.72494  3.29354  2.67741  2.69355  4.24690  2.90347  2.73739  3.18146  2.89801  2.37887  2.77519  2.98518  4.58477  3.61503
          0.01331  4.72207  5.44442  0.61958  0.77255  0.48576  0.95510
    241   2.76149  4.70801  3.79079  3.47710  4.59012  3.48407  4.55610  4.04528  3.47841  3.13026  4.58869  3.71379  0.90148  3.82293  3.79897  1.79367  3.21568  3.58041  5.95674  4.68929    282 p - - -
          2.68618  4.42225  2.77519  2.73123  3.46354  2.40513  3.72494  3.29354  2.67741  2.69355  4.24690  2.90347  2.73739  3.18146  2.89801  2.37887  2.77519  2.98518  4.58477  3.61503
          0.01331  4.72207  5.44442  0.61958  0.77255  0.48576  0.95510
    242   2.65501  4.35356  2.64968  2.56057  4.33314  3.58214  3.78077  3.21531  2.55713  3.18894  3.76147  2.89542  2.42892  1.85776  3.03140  2.78039  2.78993  3.41394  5.54996  4.19248    283 q - - -
          2.68618  4.42225  2.77519  2.73123  3.46354  2.40513  3.72494  3.29354  2.67741  2.69355  4.24690  2.90347  2.73739  3.18146  2.89801  2.37887  2.77519  2.98518  4.58477  3.61503
          0.01331  4.72207  5.44442  0.61958  0.77255  0.48576  0.95510
    243   2.93610  2.19752  4.85394  4.25650  3.13881  4.14281  4.49892  1.84695  4.06849  1.66361  3.38608  4.28517  4.49216  4.21591  4.10846  3.17771  3.17130  1.73222  4.99491  3.81773    284 l - - -
          2.68618  4.42225  2.77519  2.73123  3.46354  2.40513  3.72494  3.29354  2.67741  2.69355  4.24690  2.90347  2.73739  3.18146  2.89801  2.37887  2.77519  2.98518  4.58477  3.61503
          0.01331  4.72207  5.44442  0.61958  0.77255  0.48576  0.95510
    244   3.52248  4.80444  5.44052  4.86409  2.92795  4.84160  5.20034  1.48009  4.71507  0.91230  3.29642  4.97868  5.05173  4.75816  4.73759  4.19364  3.36231  2.19620  5.47426  4.39581    285 l - - -
          2.68618  4.42225  2.77519  2.73123  3.46354  2.40513  3.72494  3.29354  2.67741  2.69355  4.24690  2.90347  2.73739  3.18146  2.89801  2.37887  2.77519  2.98518  4.58477  3.61503
          0.01331  4.72207  5.44442  0.61958  0.77255  0.48576  0.95510
    245   2.12842  3.92111  3.55916  3.28539  2.64745  1.83614  4.08478  2.65236  3.21923  2.51675  3.51306  3.62870  4.17908  3.49628  3.51945  2.71204  3.01068  2.52222  5.00016  3.78487    286 g - - -
          2.68618  4.42225  2.77519  2.73123  3.46354  2.40513  3.72494  3.29354  2.67741  2.69355  4.24690  2.90347  2.73739  3.18146  2.89801  2.37887  2.77519  2.98518  4.58477  3.61503
          0.01331  4.72207  5.44442  0.61958  0.77255  0.48576  0.95510
    246   2.90193  3.86608  4.54945  3.96844  3.24381  4.01990  4.28786  2.68330  3.80118  1.25602  3.39530  4.07780  4.39014  3.98871  3.91337  3.11006  3.14024  2.38843  4.82109  1.83619    287 l - - -
          2.68618  4.42225  2.77519  2.73123  3.46354  2.40513  3.72494  3.29354  2.67741  2.69355  4.24690  2.90347  2.73739  3.18146  2.89801  2.37887  2.77519  2.98518  4.58477  3.61503
          0.01331  4.72207  5.44442  0.61958  0.77255  0.48576  0.95510
    247   2.34008  5.22197  2.84901  2.50550  4.55655  3.27005  3.77245  4.02319  2.41950  3.53416  4.29235  2.56136  3.96477  2.88157  2.68105  1.52414  2.89911  3.61274  5.69159  4.29863    288 s - - -
          2.68618  4.42225  2.77519  2.73123  3.46354  2.40513  3.72494  3.29354  2.67741  2.69355  4.24690  2.90347  2.73739  3.18146  2.89801  2.37887  2.77519  2.98518  4.58477  3.61503
          0.01331  4.72207  5.44442  0.61958  0.77255  0.48576  0.95510
    248   2.04168  4.40978  3.82018  2.53058  3.53527  3.06797  4.06937  2.11315  3.18610  2.29052  3.29914  3.60640  3.65875  3.46799  3.49595  3.05690  2.88016  2.14965  5.00658  3.78837    289 a - - -
          2.68618  4.42225  2.77519  2.73123  3.46354  2.40513  3.72494  3.29354  2.67741  2.69355  4.24690  2.90347  2.73739  3.18146  2.89801  2.37887  2.77519  2.98518  4.58477  3.61503
          0.01331  4.72207  5.44442  0.61958  0.77255  0.48576  0.95510
    249   2.81586  5.48408  2.07410  1.26906  4.81572  3.35946  3.86412  4.30957  2.15095  3.78166  4.54064  3.03759  4.04093  2.97737  2.91788  2.88923  3.19153  3.86986  5.91326  4.48035    290 e - - -
          2.68623  4.42231  2.77525  2.73086  3.46359  2.40518  3.72500  3.29360  2.67728  2.69344  4.24657  2.90352  2.73745  3.18152  2.89806  2.37892  2.77525  2.98524  4.58482  3.61509
          0.21698  1.65687  5.44442  0.16891  1.86164  0.48576  0.95510
    250   2.77753  4.51889  3.62298  3.05613  3.66051  3.74833  3.99885  2.43897  2.22779  2.45940  3.36900  3.12305  4.12850  3.31853  3.37218  2.46193  2.20488  2.14321  5.09987  3.86164    292 v - - -
          2.68618  4.42225  2.77519  2.73123  3.46354  2.40513  3.72494  3.29354  2.67741  2.69355  4.24690  2.90347  2.73739  3.18146  2.89801  2.37887  2.77519  2.98518  4.58477  3.61503
          0.01331  4.72207  5.44442  0.61958  0.77255  0.48576  0.95510
    251   3.49441  4.79306  5.40184  4.80815  2.35487  4.76157  5.07270  2.52799  4.64152  1.25878  1.85827  4.90307  4.97453  4.65773  4.63953  4.10325  3.71385  1.53115  5.34054  4.26296    293 l - - -
          2.68618  4.42225  2.77519  2.73123  3.46354  2.40513  3.72494  3.29354  2.67741  2.69355  4.24690  2.90347  2.73739  3.18146  2.89801  2.37887  2.77519  2.98518  4.58477  3.61503
          0.01331  4.72207  5.44442  0.61958  0.77255  0.48576  0.95510
    252   3.32371  5.60550  3.68171  3.00375  5.09947  3.96849  3.90720  4.45498  1.08870  3.83820  4.66357  2.42390  4.32142  2.58481  1.67825  3.28495  3.48920  4.08701  5.85082  4.64785    294 k - - -
          2.68618  4.42225  2.77519  2.73123  3.46354  2.40513  3.72494  3.29354  2.67741  2.69355  4.24690  2.90347  2.73739  3.18146  2.89801  2.37887  2.77519  2.98518  4.58477  3.61503
          0.01331  4.72207  5.44442  0.61958  0.77255  0.48576  0.95510
    253   2.77335  5.26868  2.59773  2.29266  4.60805  3.25966  3.73523  4.08928  1.93397  3.10814  3.92494  2.70215  2.48404  2.75015  2.43531  2.73830  3.00436  3.65632  5.70418  4.29772    295 k - - -
          2.68618  4.42225  2.77519  2.73123  3.46354  2.40513  3.72494  3.29354  2.67741  2.69355  4.24690  2.90347  2.73739  3.18146  2.89801  2.37887  2.77519  2.98518  4.58477  3.61503
          0.01331  4.72207  5.44442  0.61958  0.77255  0.48576  0.95510
    254   3.05159  5.37843  3.16102  2.74094  4.85234  3.69702  3.94792  4.29617  1.06031  3.77661  4.57521  2.56886  4.16033  3.07436  2.88564  2.03134  3.30097  3.88421  5.88155  4.55547    296 k - - -
          2.68618  4.42225  2.77519  2.73123  3.46354  2.40513  3.72494  3.29354  2.67741  2.69355  4.24690  2.90347  2.73739  3.18146  2.89801  2.37887  2.77519  2.98518  4.58477  3.61503
          0.01331  4.72207  5.44442  0.61958  0.77255  0.48576  0.95510
    255   2.83579  4.21661  4.72622  4.11733  2.30989  4.00363  4.33258  1.98673  3.92060  1.84823  2.65505  4.14120  4.36008  4.05956  3.95378  3.31347  2.21477  2.18756  4.83512  2.89737    297 l - - -
          2.68618  4.42225  2.77519  2.73123  3.46354  2.40513  3.72494  3.29354  2.67741  2.69355  4.24690  2.90347  2.73739  3.18146  2.89801  2.37887  2.77519  2.98518  4.58477  3.61503
          0.01331  4.72207  5.44442  0.61958  0.77255  0.48576  0.95510
    256   2.74963  5.41555  2.06426  1.23186  4.72624  3.57694  3.86975  4.20632  2.68023  3.70957  4.48084  3.04695  4.03986  2.98978  3.19226  2.88648  2.76208  3.79057  5.86497  3.34781    298 e - - -
          2.68618  4.42225  2.77519  2.73123  3.46354  2.40513  3.72494  3.29354  2.67741  2.69355  4.24690  2.90347  2.73739  3.18146  2.89801  2.37887  2.77519  2.98518  4.58477  3.61503
          0.01331  4.72207  5.44442  0.61958  0.77255  0.48576  0.95510
    257   3.50011  3.17753  5.05443  4.60163  0.84155  4.50393  4.07234  3.22503  4.41528  2.80422  3.90203  4.43110  4.84431  4.43916  4.42420  3.84044  3.73328  2.84915  4.28093  1.83716    299 f - - -
          2.68618  4.42225  2.77519  2.73123  3.46354  2.40513  3.72494  3.29354  2.67741  2.69355  4.24690  2.90347  2.73739  3.18146  2.89801  2.37887  2.77519  2.98518  4.58477  3.61503
          0.01331  4.72207  5.44442  0.61958  0.77255  0.48576  0.95510
    258   3.20263  4.54608  5.06889  4.47630  2.17630  4.40045  4.65063  2.46643  4.29388  1.08551  3.26415  4.52029  4.69574  4.37602  4.31441  3.72336  3.42853  1.79788  5.02345  3.06839    300 l - - -
          2.68618  4.42225  2.77519  2.73123  3.46354  2.40513  3.72494  3.29354  2.67741  2.69355  4.24690  2.90347  2.73739  3.18146  2.89801  2.37887  2.77519  2.98518  4.58477  3.61503
          0.01331  4.72207  5.44442  0.61958  0.77255  0.48576  0.95510
    259   2.83181  4.33433  4.18324  3.60015  3.43554  3.92330  4.21808  2.19511  2.82147  2.12646  2.97827  3.85534  4.28917  2.77300  3.69628  3.20480  3.06376  1.43530  4.95926  3.76423    301 v - - -
          2.68618  4.42225  2.77519  2.73123  3.46354  2.40513  3.72494  3.29354  2.67741  2.69355  4.24690  2.90347  2.73739  3.18146  2.89801  2.37887  2.77519  2.98518  4.58477  3.61503
          0.01331  4.72207  5.44442  0.61958  0.77255  0.48576  0.95510
    260   2.53619  5.25932  3.02954  2.12273  4.59538  3.21208  3.73621  4.07416  1.72091  3.56020  3.94944  2.51698  3.94226  2.70251  2.65872  2.57243  2.70722  3.64517  5.69691  3.90998    302 k - - -
          2.68618  4.42225  2.77519  2.73123  3.46354  2.40513  3.72494  3.29354  2.67741  2.69355  4.24690  2.90347  2.73739  3.18146  2.89801  2.37887  2.77519  2.98518  4.58477  3.61503
          0.01331  4.72207  5.44442  0.61958  0.77255  0.48576  0.95510
    261   2.77945  5.23066  3.04192  1.67012  4.55375  3.55774  3.74810  4.02256  2.08529  3.52575  3.89305  2.91076  3.95234  2.70528  2.97245  2.34977  2.25538  3.41478  5.67653  4.28176    303 e - - -
          2.68618  4.42225  2.77519  2.73123  3.46354  2.40513  3.72494  3.29354  2.67741  2.69355  4.24690  2.90347  2.73739  3.18146  2.89801  2.37887  2.77519  2.98518  4.58477  3.61503
          0.12109  4.72207  2.25236  0.61958  0.77255  0.48576  0.95510
    262   3.22037  4.81423  4.60024  4.22746  3.70483  4.11279  4.90916  2.79846  3.95385  2.24530  0.70919  4.37296  4.65779  4.32552  4.11629  3.57337  3.14717  2.77890  5.57521  4.39216    304 m - - -
          2.68618  4.42225  2.77519  2.73123  3.46354  2.40513  3.72494  3.29354  2.67741  2.69355  4.24690  2.90347  2.73739  3.18146  2.89801  2.37887  2.77519  2.98518  4.58477  3.61503
          0.01481  4.61579  5.33814  0.61958  0.77255  0.38067  1.15012
    263   2.73503  5.30892  3.02272  2.27271  4.65152  2.64198  3.50422  4.12717  1.55848  3.60686  4.35531  2.24261  3.97657  2.86745  2.79074  2.66280  3.05467  3.69933  5.73675  4.33863    305 k - - -
          2.68618  4.42225  2.77519  2.73123  3.46354  2.40513  3.72494  3.29354  2.67741  2.69355  4.24690  2.90347  2.73739  3.18146  2.89801  2.37887  2.77519  2.98518  4.58477  3.61503
          0.01331  4.72207  5.44442  0.61958  0.77255  0.48576  0.95510
    264   2.80069  4.53968  3.65137  3.07722  3.32786  3.76698  4.00165  2.86184  2.08367  2.47928  3.63630  3.48729  4.14465  3.32081  2.30710  3.01273  3.03045  2.50921  2.24872  3.86220    306 k - - -
          2.68618  4.42225  2.77519  2.73123  3.46354  2.40513  3.72494  3.29354  2.67741  2.69355  4.24690  2.90347  2.73739  3.18146  2.89801  2.37887  2.77519  2.98518  4.58477  3.61503
          0.01331  4.72207  5.44442  0.61958  0.77255  0.48576  0.95510
    265   2.92541  5.23575  2.76187  2.40847  4.69595  3.09291  3.99762  4.15551  2.84770  3.70568  4.50136  3.14888  1.31911  3.14123  3.34546  2.04341  2.99767  3.74113  5.89626  4.50971    307 p - - -
          2.68618  4.42225  2.77519  2.73123  3.46354  2.40513  3.72494  3.29354  2.67741  2.69355  4.24690  2.90347  2.73739  3.18146  2.89801  2.37887  2.77519  2.98518  4.58477  3.61503
          0.01331  4.72207  5.44442  0.61958  0.77255  0.48576  0.95510
    266   2.63515  4.40723  4.87226  4.28093  3.42921  4.25224  4.60204  1.81535  4.11385  1.20164  2.94636  4.36275  3.94952  4.26267  4.18191  3.56992  3.27691  1.87967  5.09503  3.93464    308 l - - -
          2.68618  4.42225  2.77519  2.73123  3.46354  2.40513  3.72494  3.29354  2.67741  2.69355  4.24690  2.90347  2.73739  3.18146  2.89801  2.37887  2.77519  2.98518  4.58477  3.61503
          0.01331  4.72207  5.44442  0.61958  0.77255  0.48576  0.95510
    267   2.85953  5.33013  3.10253  2.03381  4.68843  3.61208  3.17635  4.15438  1.58078  3.62233  4.37505  3.08224  4.00388  2.67541  2.50603  2.09592  3.08346  3.72961  5.73749  4.35961    309 k - - -
          2.68618  4.42225  2.77519  2.73123  3.46354  2.40513  3.72494  3.29354  2.67741  2.69355  4.24690  2.90347  2.73739  3.18146  2.89801  2.37887  2.77519  2.98518  4.58477  3.61503
          0.01331  4.72207  5.44442  0.61958  0.77255  0.48576  0.95510
    268   2.09240  5.30491  2.14978  1.81304  4.63484  3.55632  3.77721  4.11395  2.53639  3.60519  4.35561  3.02776  3.97149  2.35699  3.03322  2.52478  3.05500  3.17616  5.74803  4.33840    310 e - - -
          2.68618  4.42225  2.77519  2.73123  3.46354  2.40513  3.72494  3.29354  2.67741  2.69355  4.24690  2.90347  2.73739  3.18146  2.89801  2.37887  2.77519  2.98518  4.58477  3.61503
          0.01331  4.72207  5.44442  0.61958  0.77255  0.48576  0.95510
    269   3.49038  4.73045  5.50294  4.98486  3.91940  4.96890  5.51727  1.40907  4.88007  1.56781  3.70940  5.11030  5.21417  5.06255  4.98721  4.35456  3.32830  1.05302  5.88165  4.71173    311 v - - -
          2.68618  4.42225  2.77519  2.73123  3.46354  2.40513  3.72494  3.29354  2.67741  2.69355  4.24690  2.90347  2.73739  3.18146  2.89801  2.37887  2.77519  2.98518  4.58477  3.61503
          0.01331  4.72207  5.44442  0.61958  0.77255  0.48576  0.95510
    270   2.60408  4.59070  5.17325  4.63628  3.89789  4.65510  5.15901  1.61869  4.52126  2.33329  3.75525  4.76687  4.97094  4.74167  4.65785  4.01164  2.96716  0.87358  5.67199  4.46804    312 v - - -
          2.68618  4.42225  2.77519  2.73123  3.46354  2.40513  3.72494  3.29354  2.67741  2.69355  4.24690  2.90347  2.73739  3.18146  2.89801  2.37887  2.77519  2.98518  4.58477  3.61503
          0.01331  4.72207  5.44442  0.61958  0.77255  0.48576  0.95510
    271   2.57717  5.23994  2.72856  1.65074  4.56640  3.09095  3.74293  4.03964  2.30280  2.99830  3.90106  3.02618  3.94618  2.75195  2.97607  2.18560  2.89521  3.62063  5.68391  4.28399    313 e - - -
          2.68618  4.42225  2.77519  2.73123  3.46354  2.40513  3.72494  3.29354  2.67741  2.69355  4.24690  2.90347  2.73739  3.18146  2.89801  2.37887  2.77519  2.98518  4.58477  3.61503
          0.01331  4.72207  5.44442  0.61958  0.77255  0.48576  0.95510
    272   2.78848  4.34444  3.99896  3.42323  2.19047  3.84319  3.32258  2.41997  3.33861  2.54315  3.45623  2.77612  4.21637  3.59585  3.59676  2.88592  2.59901  2.50950  4.91460  2.12061    314 y - - -
          2.68618  4.42225  2.77519  2.73123  3.46354  2.40513  3.72494  3.29354  2.67741  2.69355  4.24690  2.90347  2.73739  3.18146  2.89801  2.37887  2.77519  2.98518  4.58477  3.61503
          0.01331  4.72207  5.44442  0.61958  0.77255  0.48576  0.95510
    273   4.21894  5.74835  4.90866  4.90180  5.72096  4.39375  5.82859  5.58946  5.04967  5.06451  6.19246  5.10340  0.12481  5.39928  5.12806  4.42647  4.72575  5.11716  6.58412  5.87250    315 P - - -
          2.68618  4.42225  2.77519  2.73123  3.46354  2.40513  3.72494  3.29354  2.67741  2.69355  4.24690  2.90347  2.73739  3.18146  2.89801  2.37887  2.77519  2.98518  4.58477  3.61503
          0.01331  4.72207  5.44442  0.61958  0.77255  0.48576  0.95510
    274   2.17055  3.74286  3.14132  2.42714  4.28323  3.59122  3.79185  3.40500  2.57585  3.29427  4.09479  3.10927  3.49038  2.42351  1.95753  2.60902  2.76884  3.14633  5.51971  4.17209    316 r - - -
          2.68618  4.42225  2.77519  2.73123  3.46354  2.40513  3.72494  3.29354  2.67741  2.69355  4.24690  2.90347  2.73739  3.18146  2.89801  2.37887  2.77519  2.98518  4.58477  3.61503
          0.01331  4.72207  5.44442  0.61958  0.77255  0.48576  0.95510
    275   3.07368  4.43273  4.88564  4.31102  2.31387  4.23936  4.39255  2.44047  4.12894  2.10010  3.42038  4.32496  4.57504  4.24699  4.17002  3.55688  3.30456  1.37175  4.78490  1.85595    317 v - - -
          2.68618  4.42225  2.77519  2.73123  3.46354  2.40513  3.72494  3.29354  2.67741  2.69355  4.24690  2.90347  2.73739  3.18146  2.89801  2.37887  2.77519  2.98518  4.58477  3.61503
          0.01331  4.72207  5.44442  0.61958  0.77255  0.48576  0.95510
    276   4.10501  5.30822  5.73245  5.27896  1.16632  5.26980  4.95087  2.82403  5.11295  0.87393  3.32821  5.26923  5.37521  4.97298  5.05167  4.68657  4.31298  3.08197  5.00435  3.51825    318 l - - -
          2.68618  4.42225  2.77519  2.73123  3.46354  2.40513  3.72494  3.29354  2.67741  2.69355  4.24690  2.90347  2.73739  3.18146  2.89801  2.37887  2.77519  2.98518  4.58477  3.61503
          0.01331  4.72207  5.44442  0.61958  0.77255  0.48576  0.95510
    277   2.79531  5.05766  2.43090  2.63221  4.45269  2.00660  3.88537  3.89100  2.68459  2.96138  4.25553  3.14772  4.01252  3.02280  3.15944  2.05645  2.08240  3.50948  5.67094  4.31402    319 g - - -
          2.68618  4.42225  2.77519  2.73123  3.46354  2.40513  3.72494  3.29354  2.67741  2.69355  4.24690  2.90347  2.73739  3.18146  2.89801  2.37887  2.77519  2.98518  4.58477  3.61503
          0.01331  4.72207  5.44442  0.61958  0.77255  0.48576  0.95510
    278   3.12111  4.57768  4.46684  3.93023  2.69717  4.15769  4.10823  2.99961  3.80495  2.22399  3.67173  4.06774  4.52115  3.99199  3.97509  2.62236  3.35559  2.59860  4.53271  1.04567    320 y - - -
          2.68618  4.42225  2.77519  2.73123  3.46354  2.40513  3.72494  3.29354  2.67741  2.69355  4.24690  2.90347  2.73739  3.18146  2.89801  2.37887  2.77519  2.98518  4.58477  3.61503
          0.01331  4.72207  5.44442  0.61958  0.77255  0.48576  0.95510
    279   2.96428  5.21807  2.67535  2.72670  4.94392  2.46841  4.18898  4.43201  3.10805  3.97586  4.77430  2.52753  4.14535  3.34953  3.61615  0.93207  3.32004  3.93531  6.14727  4.75287    321 s - - -
          2.68618  4.42225  2.77519  2.73123  3.46354  2.40513  3.72494  3.29354  2.67741  2.69355  4.24690  2.90347  2.73739  3.18146  2.89801  2.37887  2.77519  2.98518  4.58477  3.61503
          0.01331  4.72207  5.44442  0.61958  0.77255  0.48576  0.95510
    280   4.07613  5.26860  5.96756  5.38603  3.39851  5.48571  5.75404  2.05835  5.24984  0.53882  2.29093  5.62987  5.45021  5.08030  5.18727  4.88985  4.27154  2.82383  5.68270  4.76515    322 L - - -
          2.68618  4.42225  2.77519  2.73123  3.46354  2.40513  3.72494  3.29354  2.67741  2.69355  4.24690  2.90347  2.73739  3.18146  2.89801  2.37887  2.77519  2.98518  4.58477  3.61503
          0.12109  4.72207  2.25236  0.61958  0.77255  0.48576  0.95510
    281   2.91462  5.83418  2.35764  0.67404  5.18754  3.56466  4.13753  4.68556  3.15520  4.20133  5.06101  3.04615  4.19926  3.30675  3.74211  3.18373  3.59516  4.25052  6.36263  4.85680    323 E - - -
          2.68618  4.42225  2.77519  2.73123  3.46354  2.40513  3.72494  3.29354  2.67741  2.69355  4.24690  2.90347  2.73739  3.18146  2.89801  2.37887  2.77519  2.98518  4.58477  3.61503
          0.01481  4.61579  5.33814  0.61958  0.77255  0.38067  1.15012
    282   2.87053  5.32269  3.05427  2.41898  4.67266  3.18749  3.79397  4.13706  1.45249  3.62060  4.38075  2.69862  4.01267  2.90114  2.75730  1.89064  3.09985  3.72005  5.75047  4.36897    324 k - - -
          2.68618  4.42225  2.77519  2.73123  3.46354  2.40513  3.72494  3.29354  2.67741  2.69355  4.24690  2.90347  2.73739  3.18146  2.89801  2.37887  2.77519  2.98518  4.58477  3.61503
          0.01331  4.72207  5.44442  0.61958  0.77255  0.48576  0.95510
    283   3.00286  5.21198  3.41905  2.80888  3.81669  3.76740  3.86596  3.93135  1.92808  3.47197  4.29449  3.29130  4.14644  3.00192  1.36146  3.01717  2.08500  3.59793  5.63474  4.35156    325 r - - -
          2.68618  4.42225  2.77519  2.73123  3.46354  2.40513  3.72494  3.29354  2.67741  2.69355  4.24690  2.90347  2.73739  3.18146  2.89801  2.37887  2.77519  2.98518  4.58477  3.61503
          0.01331  4.72207  5.44442  0.61958  0.77255  0.48576  0.95510
    284   3.28105  4.59007  5.18184  4.61312  3.61653  4.58911  4.99173  1.09595  4.46559  1.66679  2.81571  4.71119  4.87810  4.60909  4.53771  3.92960  2.64551  1.88269  5.42065  4.27129    326 i - - -
          2.68618  4.42225  2.77519  2.73123  3.46354  2.40513  3.72494  3.29354  2.67741  2.69355  4.24690  2.90347  2.73739  3.18146  2.89801  2.37887  2.77519  2.98518  4.58477  3.61503
          0.01331  4.72207  5.44442  0.61958  0.77255  0.48576  0.95510
    285   2.96555  4.93811  3.55751  2.94408  4.15823  3.80921  3.93683  3.45247  1.29923  2.90580  3.70055  3.39789  4.18131  3.12684  2.57403  3.06179  3.18039  1.94987  5.43913  4.18726    327 k - - -
          2.68618  4.42225  2.77519  2.73123  3.46354  2.40513  3.72494  3.29354  2.67741  2.69355  4.24690  2.90347  2.73739  3.18146  2.89801  2.37887  2.77519  2.98518  4.58477  3.61503
          0.01331  4.72207  5.44442  0.61958  0.77255  0.48576  0.95510
    286   2.72004  4.62741  3.83652  3.44597  3.50808  3.49136  4.46567  3.77886  3.45107  3.47537  4.34381  3.68971  0.87642  3.75526  3.78633  2.26756  2.79520  3.37952  5.74893  4.48664    328 p - - -
          2.68618  4.42225  2.77519  2.73123  3.46354  2.40513  3.72494  3.29354  2.67741  2.69355  4.24690  2.90347  2.73739  3.18146  2.89801  2.37887  2.77519  2.98518  4.58477  3.61503
          0.01331  4.72207  5.44442  0.61958  0.77255  0.48576  0.95510
    287   4.26246  5.88379  4.85292  4.27177  5.48051  4.47761  4.82759  5.16385  3.08121  4.51971  5.55279  4.53896  4.99120  4.05900  0.22565  4.34607  4.50433  4.86003  6.24457  5.30138    329 R - - -
          2.68624  4.41708  2.77523  2.73151  3.46381  2.40529  3.72522  3.29381  2.67768  2.69360  4.24717  2.90253  2.73767  3.18174  2.89828  2.37902  2.77547  2.98394  4.58504  3.61530
          0.36587  1.19704  5.44442  1.04193  0.43506  0.48576  0.95510
    288   2.83365  4.22839  4.63255  4.03418  2.26701  3.98213  2.99752  1.60865  3.85185  2.37624  3.03433  4.08282  4.34345  4.00470  3.91191  3.28811  3.06539  2.10945  4.76315  2.49222    333 i - - -
          2.68618  4.42225  2.77519  2.73123  3.46354  2.40513  3.72494  3.29354  2.67741  2.69355  4.24690  2.90347  2.73739  3.18146  2.89801  2.37887  2.77519  2.98518  4.58477  3.61503
          0.01331  4.72207  5.44442  0.61958  0.77255  0.48576  0.95510
    289   2.87415  5.20731  3.21033  2.44573  4.51863  3.65363  3.79678  3.95125  1.37069  3.47742  3.86392  3.00647  4.03689  2.78952  2.34212  2.86667  3.09478  3.58235  2.96344  3.88938    334 k - - -
          2.68618  4.42225  2.77519  2.73123  3.46354  2.40513  3.72494  3.29354  2.67741  2.69355  4.24690  2.90347  2.73739  3.18146  2.89801  2.37887  2.77519  2.98518  4.58477  3.61503
          0.01331  4.72207  5.44442  0.61958  0.77255  0.48576  0.95510
    290   1.87697  4.88206  3.24097  2.24561  4.09659  3.62948  3.83829  3.30155  2.43546  3.12872  3.20453  3.18716  4.01760  3.01116  2.40723  2.83913  2.88224  2.44608  5.40229  4.08979    335 a - - -
          2.68618  4.42225  2.77519  2.73123  3.46354  2.40513  3.72494  3.29354  2.67741  2.69355  4.24690  2.90347  2.73739  3.18146  2.89801  2.37887  2.77519  2.98518  4.58477  3.61503
          0.01331  4.72207  5.44442  0.61958  0.77255  0.48576  0.95510
    291   3.74869  4.96954  5.71777  5.18041  3.63969  5.20882  5.65599  1.85404  5.06522  0.78986  3.39118  5.35396  5.34036  5.09284  5.10356  4.60599  3.97987  1.54729  5.79953  4.75571    336 l - - -
          2.68618  4.42225  2.77519  2.73123  3.46354  2.40513  3.72494  3.29354  2.67741  2.69355  4.24690  2.90347  2.73739  3.18146  2.89801  2.37887  2.77519  2.98518  4.58477  3.61503
          0.01331  4.72207  5.44442  0.61958  0.77255  0.48576  0.95510
    292   2.38709  4.44676  3.74042  2.96615  3.57597  3.77747  3.70607  2.49619  2.44062  2.41564  2.32896  3.55103  4.15505  3.05202  3.44263  3.02900  2.87789  2.02044  5.03515  3.81020    337 v - - -
          2.68618  4.42225  2.77519  2.73123  3.46354  2.40513  3.72494  3.29354  2.67741  2.69355  4.24690  2.90347  2.73739  3.18146  2.89801  2.37887  2.77519  2.98518  4.58477  3.61503
          0.01331  4.72207  5.44442  0.61958  0.77255  0.48576  0.95510
    293   2.67170  5.25607  2.85712  2.02292  4.58995  2.90400  3.73766  4.06818  2.29006  3.55657  4.29996  2.72172  3.94228  2.83789  2.72211  1.85594  2.76904  3.45573  5.69549  3.75925    338 s - - -
          2.68618  4.42225  2.77519  2.73123  3.46354  2.40513  3.72494  3.29354  2.67741  2.69355  4.24690  2.90347  2.73739  3.18146  2.89801  2.37887  2.77519  2.98518  4.58477  3.61503
          0.01331  4.72207  5.44442  0.61958  0.77255  0.48576  0.95510
    294   2.34014  5.28118  3.30999  2.71053  4.62796  3.71847  3.82440  4.04616  1.37386  3.55041  3.38387  2.97880  4.09752  2.94320  1.89153  2.95029  3.17414  3.67727  5.68531  4.37329    339 k - - -
          2.68618  4.42225  2.77519  2.73123  3.46354  2.40513  3.72494  3.29354  2.67741  2.69355  4.24690  2.90347  2.73739  3.18146  2.89801  2.37887  2.77519  2.98518  4.58477  3.61503
          0.01331  4.72207  5.44442  0.61958  0.77255  0.48576  0.95510
    295   3.04134  5.37150  3.12678  2.70796  4.78749  1.32706  3.92725  4.22294  2.30087  3.71808  4.51920  2.18922  4.14683  3.05519  2.33356  3.02136  3.28147  3.82953  5.84413  4.51445    340 g - - -
          2.68618  4.42225  2.77519  2.73123  3.46354  2.40513  3.72494  3.29354  2.67741  2.69355  4.24690  2.90347  2.73739  3.18146  2.89801  2.37887  2.77519  2.98518  4.58477  3.61503
          0.01331  4.72207  5.44442  0.61958  0.77255  0.48576  0.95510
    296   2.82027  3.68576  4.72961  4.12006  3.08588  3.99073  4.32301  1.90873  3.91952  1.41054  3.08283  4.13432  4.34995  4.05902  3.94797  3.09117  3.05244  2.05448  4.82596  2.80491    341 l - - -
          2.68618  4.42225  2.77519  2.73123  3.46354  2.40513  3.72494  3.29354  2.67741  2.69355  4.24690  2.90347  2.73739  3.18146  2.89801  2.37887  2.77519  2.98518  4.58477  3.61503
          0.43373  4.72207  1.06998  0.61958  0.77255  0.48576  0.95510
    297   2.63980  4.55898  2.98667  2.69951  3.73119  3.54457  3.77236  2.41907  2.40863  2.34040  3.03167  2.59938  3.61844  3.00550  3.08600  2.76953  2.87133  2.84812  5.11220  3.83906    342 l - - -
          2.68648  4.42255  2.77531  2.73142  3.46383  2.40408  3.72524  3.29344  2.67752  2.69363  4.24719  2.90376  2.73746  3.18176  2.89791  2.37848  2.77540  2.98548  4.58506  3.61495
          0.62238  0.78350  5.03088  1.11211  0.39878  1.03001  0.44162
    298   2.66737  4.83109  3.03807  1.84146  3.55383  2.93458  3.69987  3.46668  2.27077  2.41879  3.90756  3.02593  3.88419  2.86014  2.94745  2.70947  2.89956  3.15559  5.33631  4.00897    352 e - - -
          2.68618  4.42225  2.77519  2.73123  3.46354  2.40513  3.72494  3.29354  2.67741  2.69355  4.24690  2.90347  2.73739  3.18146  2.89801  2.37887  2.77519  2.98518  4.58477  3.61503
          0.02019  4.30853  5.03088  0.61958  0.77255  0.25267  1.49934
    299   2.67481  5.22607  2.72865  2.02711  4.54891  3.55232  3.74184  3.52403  2.19843  2.56367  3.79786  2.54692  3.94532  2.74173  2.76187  2.30312  2.88161  3.60471  5.67223  4.27519    353 e - - -
          2.68618  4.42225  2.77519  2.73123  3.46354  2.40513  3.72494  3.29354  2.67741  2.69355  4.24690  2.90347  2.73739  3.18146  2.89801  2.37887  2.77519  2.98518  4.58477  3.61503
          0.01331  4.72207  5.44442  0.61958  0.77255  0.48576  0.95510
    300   2.74278  1.84427  4.10524  3.55540  3.23082  3.71977  4.25952  2.95088  3.46843  2.70318  3.61247  3.78416  1.99357  3.72176  3.71723  2.65882  2.47554  2.41635  5.10361  3.90288    354 c - - -
          2.68618  4.42225  2.77519  2.73123  3.46354  2.40513  3.72494  3.29354  2.67741  2.69355  4.24690  2.90347  2.73739  3.18146  2.89801  2.37887  2.77519  2.98518  4.58477  3.61503
          0.01331  4.72207  5.44442  0.61958  0.77255  0.48576  0.95510
    301   2.49184  4.68265  3.71084  3.25008  4.51637  3.46283  4.34587  3.91864  3.24022  3.16749  4.40305  3.56270  2.15378  3.56259  3.62500  1.01925  2.63516  3.47298  5.83862  4.58269    355 s - - -
          2.68618  4.42225  2.77519  2.73123  3.46354  2.40513  3.72494  3.29354  2.67741  2.69355  4.24690  2.90347  2.73739  3.18146  2.89801  2.37887  2.77519  2.98518  4.58477  3.61503
          0.01331  4.72207  5.44442  0.61958  0.77255  0.48576  0.95510
    302   3.02337  4.43439  4.64656  4.05824  3.38838  4.18156  4.49951  2.02332  3.91252  1.22771  2.23474  2.73385  4.51464  4.09191  4.03876  3.48582  3.25391  2.36309  5.05611  3.89742    356 l - - -
          2.68618  4.42225  2.77519  2.73123  3.46354  2.40513  3.72494  3.29354  2.67741  2.69355  4.24690  2.90347  2.73739  3.18146  2.89801  2.37887  2.77519  2.98518  4.58477  3.61503
          0.01331  4.72207  5.44442  0.61958  0.77255  0.48576  0.95510
    303   2.20224  5.01435  2.89870  2.58899  3.46797  3.59310  3.79491  2.78965  2.18738  3.27860  4.08194  2.97556  3.66321  2.79775  3.05300  1.95426  2.77813  3.35328  5.50888  4.16380    357 s - - -
          2.68618  4.42225  2.77519  2.73123  3.46354  2.40513  3.72494  3.29354  2.67741  2.69355  4.24690  2.90347  2.73739  3.18146  2.89801  2.37887  2.77519  2.98518  4.58477  3.61503
          0.01331  4.72207  5.44442  0.61958  0.77255  0.48576  0.95510
    304   2.51043  5.15396  2.58101  2.29406  4.44976  3.56642  3.76291  3.90158  2.52196  3.43878  4.21021  3.05766  3.62718  2.87906  2.71001  1.93972  2.61126  3.51833  2.68402  4.24130    358 s - - -
          2.68618  4.42225  2.77519  2.73123  3.46354  2.40513  3.72494  3.29354  2.67741  2.69355  4.24690  2.90347  2.73739  3.18146  2.89801  2.37887  2.77519  2.98518  4.58477  3.61503
          0.01331  4.72207  5.44442  0.61958  0.77255  0.48576  0.95510
    305   2.49201  4.40206  4.89699  4.29873  2.45621  4.23609  4.57255  2.49737  4.12079  1.72448  2.02036  4.36038  4.56321  4.24944  4.16754  3.55314  3.26970  1.52608  5.04065  3.88658    359 v - - -
          2.68618  4.42225  2.77519  2.73123  3.46354  2.40513  3.72494  3.29354  2.67741  2.69355  4.24690  2.90347  2.73739  3.18146  2.89801  2.37887  2.77519  2.98518  4.58477  3.61503
          0.01331  4.72207  5.44442  0.61958  0.77255  0.48576  0.95510
    306   3.98841  5.21445  5.80612  5.25074  2.84033  5.32626  5.53619  2.58362  5.11299  0.47203  3.17216  5.44743  5.37338  5.00188  5.08490  4.72235  4.19671  2.38258  5.55550  4.47196    360 L - - -
          2.68618  4.42225  2.77519  2.73123  3.46354  2.40513  3.72494  3.29354  2.67741  2.69355  4.24690  2.90347  2.73739  3.18146  2.89801  2.37887  2.77519  2.98518  4.58477  3.61503
          0.01331  4.72207  5.44442  0.61958  0.77255  0.48576  0.95510
    307   2.05107  5.05169  2.99548  2.57201  4.32521  3.00819  3.78953  3.53085  2.56911  3.33213  4.12589  2.28197  3.97711  2.92250  2.73395  2.25583  2.73624  2.69618  5.54762  4.19310    361 a - - -
          2.68618  4.42225  2.77519  2.73123  3.46354  2.40513  3.72494  3.29354  2.67741  2.69355  4.24690  2.90347  2.73739  3.18146  2.89801  2.37887  2.77519  2.98518  4.58477  3.61503
          0.01331  4.72207  5.44442  0.61958  0.77255  0.48576  0.95510
    308   2.78713  1.84905  3.99637  3.41569  3.46086  3.83783  4.11867  2.67540  2.27636  2.54787  2.97371  3.71595  4.21299  3.58186  3.55510  2.77996  3.01972  2.60782  2.88518  3.74053    362 c - - -
          2.68618  4.42225  2.77519  2.73123  3.46354  2.40513  3.72494  3.29354  2.67741  2.69355  4.24690  2.90347  2.73739  3.18146  2.89801  2.37887  2.77519  2.98518  4.58477  3.61503
          0.02998  4.72207  3.88071  0.61958  0.77255  0.48576  0.95510
    309   2.56422  4.87165  3.34572  2.90173  4.63772  3.47227  4.12612  4.08570  2.95375  3.67021  4.45639  1.99438  3.47329  3.28282  3.39942  1.33098  2.12330  3.61272  5.86806  4.54646    363 s - - -
          2.68618  4.42225  2.77519  2.73123  3.46354  2.40513  3.72494  3.29354  2.67741  2.69355  4.24690  2.90347  2.73739  3.18146  2.89801  2.37887  2.77519  2.98518  4.58477  3.61503
          0.01353  4.70562  5.42797  0.61958  0.77255  0.52001  0.90266
    310   3.18386  5.79580  1.03170  2.18116  5.10281  3.59630  4.02793  4.62374  2.35181  4.08212  4.87848  2.49629  4.15502  2.61762  3.49346  3.08146  3.44794  4.17181  6.21668  4.72819    364 d - - -
          2.68618  4.42225  2.77519  2.73123  3.46354  2.40513  3.72494  3.29354  2.67741  2.69355  4.24690  2.90347  2.73739  3.18146  2.89801  2.37887  2.77519  2.98518  4.58477  3.61503
          0.01353  4.70562  5.42797  0.61958  0.77255  0.52001  0.90266
    311   2.54747  5.26560  2.66656  1.80052  4.60606  3.54135  3.47145  4.08814  1.96486  3.30422  3.93524  3.01069  3.93519  2.25271  2.84975  2.73179  2.83315  3.65382  5.70049  4.29322    365 e - - -
          2.68618  4.42225  2.77519  2.73123  3.46354  2.40513  3.72494  3.29354  2.67741  2.69355  4.24690  2.90347  2.73739  3.18146  2.89801  2.37887  2.77519  2.98518  4.58477  3.61503
          0.01353  4.70562  5.42797  0.61958  0.77255  0.52001  0.90266
    312   2.48119  5.24427  2.58865  2.05213  4.57615  3.54587  3.50768  4.05175  2.04175  3.18077  4.28879  3.01884  3.93922  2.83467  2.09687  2.73706  2.86936  3.05065  5.68417  4.28296    366 k - - -
          2.68618  4.42225  2.77519  2.73123  3.46354  2.40513  3.72494  3.29354  2.67741  2.69355  4.24690  2.90347  2.73739  3.18146  2.89801  2.37887  2.77519  2.98518  4.58477  3.61503
          0.01353  4.70562  5.42797  0.61958  0.77255  0.52001  0.90266
    313   4.69002  5.66086  5.54278  5.45659  0.47519  5.20280  3.91038  4.22680  5.24356  3.38411  4.76134  4.77481  5.46876  4.93540  5.06830  4.62249  4.89308  4.20089  3.98822  1.64751    367 F - - -
          2.68618  4.42225  2.77519  2.73123  3.46354  2.40513  3.72494  3.29354  2.67741  2.69355  4.24690  2.90347  2.73739  3.18146  2.89801  2.37887  2.77519  2.98518  4.58477  3.61503
          0.01353  4.70562  5.42797  0.61958  0.77255  0.52001  0.90266
    314   2.11785  5.10605  2.84915  2.01341  4.38260  3.57422  3.77581  3.82198  2.33750  2.05098  4.16661  3.07484  3.97034  2.60742  3.02103  2.77921  3.01061  3.24936  5.58152  4.21623    368 e - - -
          2.68618  4.42225  2.77519  2.73123  3.46354  2.40513  3.72494  3.29354  2.67741  2.69355  4.24690  2.90347  2.73739  3.18146  2.89801  2.37887  2.77519  2.98518  4.58477  3.61503
          0.00913  4.70122        *  0.61958  0.77255  0.00000        *
//
HMMER3/f [3.3 | Nov 2019]
NAME  Myb_DNA-binding
ACC   PF00249.32
DESC  Myb-like DNA-binding domain
LENG  46
ALPH  amino
RF    no
MM    no
CONS  yes
CS    yes
MAP   yes
DATE  Wed Apr 22 00:01:05 2020
NSEQ  147
EFFN  20.909637
CKSUM 3214421033
GA    24.40 24.40
TC    24.40 24.40
NC    24.30 24.30
STATS LOCAL MSV       -7.7699  0.71929
STATS LOCAL VITERBI   -8.2805  0.71929
STATS LOCAL FORWARD   -3.9700  0.71929
HMM          A        C        D        E        F        G        H        I        K        L        M        N        P        Q        R        S        T        V        W        Y   
            m->m     m->i     m->d     i->m     i->i     d->m     d->d
  COMPO   2.77813  4.06988  3.12571  2.41918  3.56610  2.93195  3.49447  3.13164  2.45119  2.43090  4.11604  3.05615  3.58796  3.05949  2.57860  2.76744  2.92341  2.87358  3.16463  3.53959
          2.68618  4.42225  2.77519  2.73123  3.46354  2.40513  3.72494  3.29354  2.67741  2.69355  4.24690  2.90347  2.73739  3.18146  2.89801  2.37887  2.77519  2.98518  4.58477  3.61503
          0.00190  6.66210  7.38444  0.61958  0.77255  0.00000        *
      1   3.36053  5.04954  3.58514  2.65101  4.84811  3.50354  3.91300  4.74720  1.62105  3.46005  4.21020  3.85193  3.07514  3.82849  1.36304  2.87849  2.04974  4.23365  6.83674  5.42614      1 r - - S
          2.68618  4.42225  2.77519  2.73123  3.46354  2.40513  3.72494  3.29354  2.67741  2.69355  4.24690  2.90347  2.73739  3.18146  2.89801  2.37887  2.77519  2.98518  4.58477  3.61503
          0.00190  6.66210  7.38444  0.61958  0.77255  0.48576  0.95510
      2   3.52616  5.14018  3.14357  2.78762  5.75050  1.30632  4.85510  5.23657  2.41880  3.19597  3.17593  2.73832  3.62549  2.62660  3.05894  2.36419  3.43667  2.83067  6.83790  5.42686      2 g - - S
          2.68618  4.42225  2.77519  2.73123  3.46354  2.40513  3.72494  3.29354  2.67741  2.69355  4.24690  2.90347  2.73739  3.18146  2.89801  2.37887  2.77519  2.98518  4.58477  3.61503
          0.00190  6.66210  7.38444  0.61958  0.77255  0.48576  0.95510
      3   2.13764  4.50016  3.27771  2.58914  5.75359  4.01981  4.23652  4.90960  1.71112  3.83847  4.70468  2.71996  2.47636  2.95212  2.49145  2.18296  3.05257  3.11827  6.83943  4.28579      3 k - - S
          2.68618  4.42225  2.77519  2.73123  3.46354  2.40513  3.72494  3.29354  2.67741  2.69355  4.24690  2.90347  2.73739  3.18146  2.89801  2.37887  2.77519  2.98518  4.58477  3.61503
          0.00190  6.66210  7.38444  0.61958  0.77255  0.48576  0.95510
      4   6.78298  7.59625  7.54353  7.56437  1.87606  7.18707  5.71880  4.57666  7.32532  4.56989  4.18879  6.67345  7.39906  6.85307  7.04068  6.60864  6.95637  6.16258  0.27064  3.42641      4 W - - S
          2.68618  4.42225  2.77519  2.73123  3.46354  2.40513  3.72494  3.29354  2.67741  2.69355  4.24690  2.90347  2.73739  3.18146  2.89801  2.37887  2.77519  2.98518  4.58477  3.61503
          0.00190  6.66210  7.38444  0.61958  0.77255  0.48576  0.95510
      5   3.99044  6.45247  3.03404  3.44351  5.78161  3.37380  4.95710  5.25529  3.57361  4.03188  5.50979  3.65395  5.15064  4.06433  4.02022  1.43177  0.74256  4.28631  6.90557  5.50273      5 t - - B
          2.68618  4.42225  2.77519  2.73123  3.46354  2.40513  3.72494  3.29354  2.67741  2.69355  4.24690  2.90347  2.73739  3.18146  2.89801  2.37887  2.77519  2.98518  4.58477  3.61503
          0.00190  6.66210  7.38444  0.61958  0.77255  0.48576  0.95510
      6   2.45984  6.40206  3.15177  1.51898  4.45740  4.66887  4.07661  4.59325  2.25050  2.80728  4.96271  3.48906  1.80167  2.75066  3.64864  3.27201  2.80855  3.45213  5.12038  4.70252      6 e - - H
          2.68618  4.42225  2.77519  2.73123  3.46354  2.40513  3.72494  3.29354  2.67741  2.69355  4.24690  2.90347  2.73739  3.18146  2.89801  2.37887  2.77519  2.98518  4.58477  3.61503
          0.00190  6.66210  7.38444  0.61958  0.77255  0.48576  0.95510
      7   3.21720  6.40395  2.23874  0.75208  5.74850  4.39478  4.85560  5.23411  3.00866  4.12700  4.64482  4.13615  5.06195  2.56880  3.84138  2.82282  3.42564  3.79891  3.28643  5.42630      7 e - - H
          2.68618  4.42225  2.77519  2.73123  3.46354  2.40513  3.72494  3.29354  2.67741  2.69355  4.24690  2.90347  2.73739  3.18146  2.89801  2.37887  2.77519  2.98518  4.58477  3.61503
          0.00190  6.66210  7.38444  0.61958  0.77255  0.48576  0.95510
      8   5.43991  8.35948  2.24162  0.29584  7.54701  5.35835  6.08805  7.20328  5.38902  2.43242  7.58539  4.78803  6.09512  3.87950  6.20843  5.20960  5.78169  6.69332  8.74988  7.03056      8 E - - H
          2.68618  4.42225  2.77519  2.73123  3.46354  2.40513  3.72494  3.29354  2.67741  2.69355  4.24690  2.90347  2.73739  3.18146  2.89801  2.37887  2.77519  2.98518  4.58477  3.61503
          0.00190  6.66210  7.38444  0.61958  0.77255  0.48576  0.95510
      9   3.49253  4.81950  1.29213  1.37109  5.71795  4.67380  2.43440  3.53964  3.16800  3.11679  4.30684  4.14517  5.06703  3.00315  3.73662  3.40727  3.03259  3.84580  6.82161  5.41677      9 d - - H
          2.68618  4.42225  2.77519  2.73123  3.46354  2.40513  3.72494  3.29354  2.67741  2.69355  4.24690  2.90347  2.73739  3.18146  2.89801  2.37887  2.77519  2.98518  4.58477  3.61503
          0.00190  6.66210  7.38444  0.61958  0.77255  0.48576  0.95510
     10   3.10246  6.40413  2.66088  1.69643  4.47840  4.66835  3.34111  3.36423  1.74773  2.24027  4.50987  2.90965  5.06181  2.34029  3.04343  3.41706  3.05806  3.84466  6.83705  4.52774     10 e - - H
          2.68618  4.42225  2.77519  2.73123  3.46354  2.40513  3.72494  3.29354  2.67741  2.69355  4.24690  2.90347  2.73739  3.18146  2.89801  2.37887  2.77519  2.98518  4.58477  3.61503
          0.00190  6.66210  7.38444  0.61958  0.77255  0.48576  0.95510
     11   2.96889  4.57344  3.53184  3.11438  3.27511  4.71787  4.50570  2.76992  1.94026  1.63895  4.25930  3.10204  5.10924  2.54431  1.85046  3.53958  3.01833  4.08538  5.11142  5.34420     11 l - - H
          2.68618  4.42225  2.77519  2.73123  3.46354  2.40513  3.72494  3.29354  2.67741  2.69355  4.24690  2.90347  2.73739  3.18146  2.89801  2.37887  2.77519  2.98518  4.58477  3.61503
          0.00190  6.66210  7.38444  0.61958  0.77255  0.48576  0.95510
     12   4.71304  7.02152  7.94810  7.38585  1.65333  7.48771  7.77376  1.99545  7.30388  0.50743  4.78005  7.69150  7.29087  6.96552  7.15514  6.95967  6.09660  3.17644  7.47014  6.61662     12 L - - H
          2.68632  4.42239  2.77534  2.73138  3.46368  2.40527  3.72206  3.29368  2.67755  2.69369  4.24704  2.90361  2.73754  3.18161  2.89682  2.37901  2.77534  2.98533  4.58491  3.61518
          0.03622  3.35385  7.38444  0.68067  0.70578  0.48576  0.95510
     13   1.84378  4.84744  5.72262  2.58350  3.85912  5.17298  5.49069  1.93034  2.86943  1.44321  3.93592  5.23872  4.73111  4.23713  3.30270  3.77725  3.86510  2.10698  6.07797  3.39179     15 l - - H
          2.68618  4.42225  2.77519  2.73123  3.46354  2.40513  3.72494  3.29354  2.67741  2.69355  4.24690  2.90347  2.73739  3.18146  2.89801  2.37887  2.77519  2.98518  4.58477  3.61503
          0.00190  6.66210  7.38444  0.61958  0.77255  0.48576  0.95510
     14   3.10915  3.27133  2.28097  1.51944  5.75418  4.66743  3.89436  5.24107  1.91492  3.79905  4.66300  2.90466  5.06092  2.23240  2.56888  2.69860  3.45384  3.51996  6.83972  5.42798     16 e - - H
          2.68618  4.42225  2.77519  2.73123  3.46354  2.40513  3.72494  3.29354  2.67741  2.69355  4.24690  2.90347  2.73739  3.18146  2.89801  2.37887  2.77519  2.98518  4.58477  3.61503
          0.00190  6.66210  7.38444  0.61958  0.77255  0.48576  0.95510
     15   1.26083  4.22692  5.94910  3.27942  3.62782  2.33546  4.64904  2.92247  3.57597  1.80627  4.00931  4.68676  5.57243  4.51108  5.16530  4.51681  4.27758  1.84314  5.11504  3.08404     17 a - - H
          2.68618  4.42225  2.77519  2.73123  3.46354  2.40513  3.72494  3.29354  2.67741  2.69355  4.24690  2.90347  2.73739  3.18146  2.89801  2.37887  2.77519  2.98518  4.58477  3.61503
          0.00190  6.66210  7.38444  0.61958  0.77255  0.48576  0.95510
     16   3.29041  3.61373  6.02646  5.41014  3.03398  5.21953  2.60121  2.15899  5.19179  2.23017  4.54026  5.38655  5.58305  4.79961  4.40901  4.53143  4.28082  0.72235  6.04337  3.87737     18 v - - H
          2.68618  4.42225  2.77519  2.73123  3.46354  2.40513  3.72494  3.29354  2.67741  2.69355  4.24690  2.90347  2.73739  3.18146  2.89801  2.37887  2.77519  2.98518  4.58477  3.61503
          0.01007  6.66210  4.73953  0.61958  0.77255  0.48576  0.95510
     17   2.14456  6.40085  3.43307  2.06711  3.98174  4.22767  2.09600  4.03028  1.92444  3.84265  4.07004  2.68023  5.05463  2.44340  2.28484  2.85532  3.84464  4.13879  6.83290  5.42132     19 k - - H
          2.68618  4.42225  2.77519  2.73123  3.46354  2.40513  3.72494  3.29354  2.67741  2.69355  4.24690  2.90347  2.73739  3.18146  2.89801  2.37887  2.77519  2.98518  4.58477  3.61503
          0.00192  6.65394  7.37629  0.61958  0.77255  0.59972  0.79621
     18   3.05675  6.39415  3.74461  1.62986  4.76564  4.66283  3.92551  3.39926  1.55155  2.20021  3.43877  3.08901  5.05625  2.55198  2.59403  3.32741  3.17125  4.02414  6.82805  5.41832     20 k - - H
          2.68884  4.42491  2.77415  2.73035  3.46430  2.40523  3.72760  3.28998  2.68007  2.69279  4.24956  2.90613  2.73557  3.18412  2.90067  2.37903  2.76678  2.98327  4.58743  3.61769
          0.19786  1.99454  3.13648  2.17357  0.12078  0.42058  1.06906
     19   3.17023  4.26859  5.71960  4.04382  3.07428  5.14238  1.65149  3.35157  3.87453  1.63648  3.00096  3.74568  5.50868  2.22473  4.69088  4.13918  4.23454  3.29035  4.04181  1.90387     32 l - - H
          2.68618  4.42225  2.77519  2.73123  3.46354  2.40513  3.72494  3.29354  2.67741  2.69355  4.24690  2.90347  2.73739  3.18146  2.89801  2.37887  2.77519  2.98518  4.58477  3.61503
          0.00199  6.61871  7.34105  0.61958  0.77255  0.97497  0.47353
     20   4.80427  7.38650  3.89779  3.34929  6.73425  0.29071  5.56833  6.23276  3.31847  5.66108  6.48023  4.26732  3.26826  4.08861  3.09005  4.27777  5.06014  5.78933  7.76075  6.31723     33 G - - T
          2.68709  4.42127  2.77563  2.73081  3.46252  2.40478  3.72452  3.29440  2.67742  2.69356  4.24686  2.90326  2.73664  3.18178  2.89917  2.37903  2.77367  2.98538  4.58593  3.61619
          0.61845  0.85471  3.32946  0.28190  1.40385  0.26907  1.44431
     21   3.38795  5.44055  2.70204  2.44282  5.72700  1.97677  3.77699  5.21383  2.38117  4.33297  5.42106  1.70080  3.24928  3.68261  3.06493  2.57769  2.91487  2.35788  6.81267  4.73667     36 n - - T
          2.68618  4.42225  2.77519  2.73123  3.46354  2.40513  3.72494  3.29354  2.67741  2.69355  4.24690  2.90347  2.73739  3.18146  2.89801  2.37887  2.77519  2.98518  4.58477  3.61503
          0.00197  6.62784  7.35019  0.61958  0.77255  0.89149  0.52771
     22   3.36705  3.51057  2.01707  3.24721  5.72756  4.30205  3.79188  5.21450  1.98458  4.68698  5.42141  2.09645  3.19634  2.85547  1.85698  1.93925  3.51513  4.49190  6.81297  5.40118     37 r - - C
          2.68530  4.42425  2.77375  2.73133  3.46399  2.40692  3.72312  3.29325  2.67806  2.69293  4.24890  2.90392  2.73912  3.18346  2.89719  2.37877  2.76955  2.98678  4.58677  3.61703
          0.23566  1.56396  7.35019  1.50091  0.25222  0.29632  1.36083
     23   6.89162  7.65308  7.53752  7.59843  2.39503  7.19390  5.67995  6.39285  7.35125  3.92695  6.86979  6.65198  2.42132  6.86388  7.05583  6.61757  7.06323  6.37312  0.32438  2.80998     46 W - - H
          2.68618  4.42225  2.77519  2.73123  3.46354  2.40513  3.72494  3.29354  2.67741  2.69355  4.24690  2.90347  2.73739  3.18146  2.89801  2.37887  2.77519  2.98518  4.58477  3.61503
          0.00190  6.66210  7.38444  0.61958  0.77255  0.48576  0.95510
     24   1.82079  6.40788  2.39034  2.47526  4.37192  3.79536  3.82078  4.70168  1.72370  4.33546  5.44819  2.65735  5.06090  3.26225  2.53524  2.28383  2.55988  4.08252  6.83977  4.87240     47 k - - H
          2.68618  4.42225  2.77519  2.73123  3.46354  2.40513  3.72494  3.29354  2.67741  2.69355  4.24690  2.90347  2.73739  3.18146  2.89801  2.37887  2.77519  2.98518  4.58477  3.61503
          0.00190  6.66210  7.38444  0.61958  0.77255  0.48576  0.95510
     25   1.87926  6.40465  2.95310  2.38747  4.38765  3.80320  4.07190  4.13426  1.85502  2.24626  5.44535  3.58929  4.27127  3.53738  2.48810  2.31202  2.76765  3.07537  6.83743  5.42657     48 k - - H
          2.68618  4.42225  2.77519  2.73123  3.46354  2.40513  3.72494  3.29354  2.67741  2.69355  4.24690  2.90347  2.73739  3.18146  2.89801  2.37887  2.77519  2.98518  4.58477  3.61503
          0.00190  6.66210  7.38444  0.61958  0.77255  0.48576  0.95510
     26   5.36203  6.49106  7.57868  7.18055  5.92673  7.23485  8.34855  0.53654  7.22667  2.95708  4.21665  7.40877  7.33719  7.52136  7.46350  6.75997  5.62555  1.11315  8.37120  7.14489     49 I - - H
          2.68548  4.42236  2.77531  2.73135  3.46365  2.40524  3.72506  3.29365  2.67752  2.69366  4.24701  2.90358  2.73751  3.18077  2.89765  2.37898  2.77531  2.98530  4.58488  3.61514
          0.10377  2.91595  3.11424  0.09713  2.37986  0.48576  0.95510
     27   0.88772  4.19364  4.68654  4.12246  4.90564  3.22124  5.12451  4.27497  3.31951  2.24588  4.01775  4.56250  3.11486  3.61901  4.47616  1.82317  3.29637  3.85772  6.32273  5.07099     51 a - - H
          2.68618  4.42225  2.77519  2.73123  3.46354  2.40513  3.72494  3.29354  2.67741  2.69355  4.24690  2.90347  2.73739  3.18146  2.89801  2.37887  2.77519  2.98518  4.58477  3.61503
          0.00199  6.61732  7.33966  0.61958  0.77255  0.98702  0.46631
     28   2.68740  6.37286  2.70292  1.61102  5.71932  3.68890  2.87089  4.73233  1.84354  3.21329  4.74104  2.74547  4.28644  2.32927  2.69365  2.70328  3.44770  4.18887  6.80471  5.39293     52 e - - H
          2.68608  4.42278  2.77439  2.73039  3.46276  2.40565  3.72547  3.29407  2.67793  2.69345  4.24403  2.90322  2.73792  3.18082  2.89779  2.37939  2.77572  2.98571  4.58529  3.61375
          0.06760  2.73776  7.33966  1.32826  0.30780  0.53807  0.87677
     29   3.15721  4.18737  3.85178  2.40956  3.63199  3.48553  2.26195  3.88025  2.50964  2.31648  2.84917  3.43175  5.09029  3.23651  2.03772  3.16169  4.12485  2.89051  6.69772  2.42980     57 r - - H
          2.68618  4.42225  2.77519  2.73123  3.46354  2.40513  3.72494  3.29354  2.67741  2.69355  4.24690  2.90347  2.73739  3.18146  2.89801  2.37887  2.77519  2.98518  4.58477  3.61503
          0.00194  6.64155  7.36390  0.61958  0.77255  0.74979  0.63954
     30   2.79571  5.40352  6.00889  4.68251  2.45400  5.20166  5.53596  2.29721  5.17410  1.33503  2.13863  5.36879  5.56521  5.30255  3.59699  3.99935  3.86202  1.51796  6.02553  3.26102     58 l - - H
          2.68618  4.42225  2.77519  2.73123  3.46354  2.40513  3.72494  3.29354  2.67741  2.69355  4.24690  2.90347  2.73739  3.18146  2.89801  2.37887  2.77519  2.98518  4.58477  3.61503
          0.03411  6.64155  3.43482  0.61958  0.77255  0.74979  0.63954
     31   3.54442  5.01679  3.87097  3.10376  4.87173  1.24533  3.98717  4.49592  3.10905  4.66580  5.40202  2.39875  1.50606  2.66142  3.72145  2.96734  3.35568  4.11656  6.79446  5.38425     59 g - - T
          2.68728  4.42335  2.77616  2.73152  3.46378  2.40551  3.72358  3.29148  2.67705  2.69167  4.24799  2.90432  2.73761  3.18119  2.89761  2.37937  2.77613  2.98249  4.58587  3.61613
          0.39101  1.18048  4.10454  0.55593  0.85223  0.24635  1.52166
     32   3.52150  6.38613  3.22839  3.47236  5.72802  1.60089  4.52420  5.21174  2.95371  3.66618  4.87405  1.84519  5.05140  3.83254  3.21638  1.98881  1.65098  4.77506  4.27798  4.24842     62 g - - S
          2.68721  4.41956  2.77623  2.73091  3.46316  2.40550  3.72311  3.29457  2.67757  2.69146  4.24484  2.90368  2.73774  3.18249  2.89904  2.37706  2.77623  2.98504  4.58580  3.61606
          0.10932  2.27371  7.36930  1.51572  0.24801  0.37763  1.15671
     33   3.52122  7.17885  5.70738  4.83589  6.70120  5.69960  3.14521  4.72847  1.74710  2.30127  6.24496  5.19512  6.01324  3.98131  0.55527  5.07033  4.35918  5.67754  7.37603  6.26400     68 R - - S
          2.68618  4.42225  2.77519  2.73123  3.46354  2.40513  3.72494  3.29354  2.67741  2.69355  4.24690  2.90347  2.73739  3.18146  2.89801  2.37887  2.77519  2.98518  4.58477  3.61503
          0.00190  6.66210  7.38444  0.61958  0.77255  0.48576  0.95510
     34   3.67728  3.10018  3.93683  3.42015  5.36108  4.31030  4.95919  3.93221  3.75997  4.10380  4.01569  3.87306  3.36640  4.10949  3.34363  1.33037  0.95325  4.45481  6.62623  5.29130     69 t - - -
          2.68618  4.42225  2.77519  2.73123  3.46354  2.40513  3.72494  3.29354  2.67741  2.69355  4.24690  2.90347  2.73739  3.18146  2.89801  2.37887  2.77519  2.98518  4.58477  3.61503
          0.00190  6.66210  7.38444  0.61958  0.77255  0.48576  0.95510
     35   2.17137  6.40089  2.28672  2.03058  5.74407  2.14787  4.85642  3.39195  2.76706  3.46741  4.42611  4.13736  2.34742  3.65896  2.39305  2.71523  3.23042  3.11909  6.83470  5.42488     70 e - - H
          2.68618  4.42225  2.77519  2.73123  3.46354  2.40513  3.72494  3.29354  2.67741  2.69355  4.24690  2.90347  2.73739  3.18146  2.89801  2.37887  2.77519  2.98518  4.58477  3.61503
          0.00190  6.66210  7.38444  0.61958  0.77255  0.48576  0.95510
     36   3.08075  6.40541  3.48723  2.38161  5.19728  3.67994  3.94144  4.55075  1.41224  2.72991  5.44602  1.57741  5.06150  3.41242  3.50187  2.82993  3.02345  3.06006  6.83798  3.72925     71 k - - H
          2.68618  4.42225  2.77519  2.73123  3.46354  2.40513  3.72494  3.29354  2.67741  2.69355  4.24690  2.90347  2.73739  3.18146  2.89801  2.37887  2.77519  2.98518  4.58477  3.61503
          0.00190  6.66210  7.38444  0.61958  0.77255  0.48576  0.95510
     37   2.39305  6.40943  2.06219  2.14107  5.75542  4.66896  3.05360  5.24215  3.59115  4.71511  3.64141  2.81253  5.06285  1.36461  4.08424  1.92870  3.43683  4.35195  6.84153  5.42985     72 q - - H
          2.68618  4.42225  2.77519  2.73123  3.46354  2.40513  3.72494  3.29354  2.67741  2.69355  4.24690  2.90347  2.73739  3.18146  2.89801  2.37887  2.77519  2.98518  4.58477  3.61503
          0.00190  6.66210  7.38444  0.61958  0.77255  0.48576  0.95510
     38   5.17814  0.74737  7.35720  6.91495  5.84474  6.86523  7.72152  1.62870  6.88646  2.43322  5.55284  7.05475  7.07647  7.16315  7.05952  4.93036  5.44224  1.56299  8.00095  6.75652     73 c - - H
          2.68618  4.42225  2.77519  2.73123  3.46354  2.40513  3.72494  3.29354  2.67741  2.69355  4.24690  2.90347  2.73739  3.18146  2.89801  2.37887  2.77519  2.98518  4.58477  3.61503
          0.00797  6.66210  5.01204  0.61958  0.77255  0.48576  0.95510
     39   2.67719  6.02803  4.40539  3.33132  4.68830  4.78947  4.58056  2.53674  1.59816  3.76637  3.90172  4.35042  5.17737  2.84319  1.04543  3.99918  4.16436  2.95337  6.55026  4.37518     74 r - - H
          2.68618  4.42225  2.77519  2.73123  3.46354  2.40513  3.72494  3.29354  2.67741  2.69355  4.24690  2.90347  2.73739  3.18146  2.89801  2.37887  2.77519  2.98518  4.58477  3.61503
          0.00191  6.65604  7.37839  0.61958  0.77255  0.43556  1.04101
     40   3.14120  6.39866  2.54281  2.64460  3.51410  4.66974  2.33609  4.52662  3.17953  2.26582  5.44008  2.12809  5.06314  3.23418  3.24366  1.51591  3.66486  4.14327  6.83308  3.14424     75 s - - H
          2.68618  4.42225  2.77519  2.73123  3.46354  2.40513  3.72494  3.29354  2.67741  2.69355  4.24690  2.90347  2.73739  3.18146  2.89801  2.37887  2.77519  2.98518  4.58477  3.61503
          0.00190  6.66210  7.38444  0.61958  0.77255  0.48576  0.95510
     41   4.96003  7.06383  5.52171  4.72849  2.77656  5.61336  1.92706  5.84339  1.38333  4.74278  6.13384  5.11307  5.93990  3.61290  1.01166  4.95031  5.10583  4.56359  7.13374  2.52961     76 r - - H
          2.68618  4.42225  2.77519  2.73123  3.46354  2.40513  3.72494  3.29354  2.67741  2.69355  4.24690  2.90347  2.73739  3.18146  2.89801  2.37887  2.77519  2.98518  4.58477  3.61503
          0.00190  6.66210  7.38444  0.61958  0.77255  0.48576  0.95510
     42   3.05111  4.66952  6.62955  6.13343  1.62479  5.91141  5.63678  4.60421  5.91207  2.32964  5.26536  5.92942  6.25221  5.93061  5.86960  5.24105  4.32207  4.44178  0.91462  1.71308     77 w - - H
          2.68618  4.42225  2.77519  2.73123  3.46354  2.40513  3.72494  3.29354  2.67741  2.69355  4.24690  2.90347  2.73739  3.18146  2.89801  2.37887  2.77519  2.98518  4.58477  3.61503
          0.00190  6.66210  7.38444  0.61958  0.77255  0.48576  0.95510
     43   3.50980  4.53653  4.48517  3.55235  3.47873  4.82437  3.59129  3.56720  2.60693  1.84926  3.87806  2.47098  5.21087  1.82001  1.71389  3.76002  3.65092  3.48104  6.49048  2.82544     78 r - - H
          2.68618  4.42225  2.77519  2.73123  3.46354  2.40513  3.72494  3.29354  2.67741  2.69355  4.24690  2.90347  2.73739  3.18146  2.89801  2.37887  2.77519  2.98518  4.58477  3.61503
          0.00190  6.66210  7.38444  0.61958  0.77255  0.48576  0.95510
     44   3.89440  6.40448  2.87555  3.05438  4.65890  4.28960  4.85534  5.23511  1.82977  3.54574  3.33799  1.52431  5.06173  2.48606  2.74867  2.54464  2.36126  3.04204  6.83730  3.89324     79 n - - H
          2.68618  4.42225  2.77519  2.73123  3.46354  2.40513  3.72494  3.29354  2.67741  2.69355  4.24690  2.90347  2.73739  3.18146  2.89801  2.37887  2.77519  2.98518  4.58477  3.61503
          0.00791  6.66210  5.02041  0.61958  0.77255  0.48576  0.95510
     45   3.06432  4.67834  5.92802  4.20869  3.84671  5.20084  2.95968  2.76317  4.29867  1.57240  3.58984  3.44694  5.56528  3.76157  4.11138  4.15142  3.59401  2.63981  2.99702  1.21698     80 y - - H
          2.68618  4.42225  2.77519  2.73123  3.46354  2.40513  3.72494  3.29354  2.67741  2.69355  4.24690  2.90347  2.73739  3.18146  2.89801  2.37887  2.77519  2.98518  4.58477  3.61503
          0.03840  6.65610  3.31363  0.61958  0.77255  0.57092  0.83242
     46   3.42961  5.69914  4.77003  3.69118  3.20056  4.31684  4.52833  3.07970  1.93916  1.06227  3.80995  4.23694  3.56013  3.16488  2.37618  4.15035  3.02742  2.94440  6.27641  4.45613     81 l - - T
          2.68618  4.42225  2.77519  2.73123  3.46354  2.40513  3.72494  3.29354  2.67741  2.69355  4.24690  2.90347  2.73739  3.18146  2.89801  2.37887  2.77519  2.98518  4.58477  3.61503
          0.00134  6.61903        *  0.61958  0.77255  0.00000        *
//
HMMER3/f [3.3 | Nov 2019]
NAME  NAM
ACC   PF02365.16
DESC  No apical meristem (NAM) protein
LENG  128
ALPH  amino
RF    no
MM    no
CONS  yes
CS    no
MAP   yes
DATE  Thu Apr 16 11:27:47 2020
NSEQ  465
EFFN  4.658089
CKSUM 1239388948
GA    21.20 21.20
TC    21.20 21.20
NC    21.10 21.10
STATS LOCAL MSV      -10.1653  0.71221
STATS LOCAL VITERBI  -11.6615  0.71221
STATS LOCAL FORWARD   -3.4388  0.71221
HMM          A        C        D        E        F        G        H        I        K        L        M        N        P        Q        R        S        T        V        W        Y   
            m->m     m->i     m->d     i->m     i->i     d->m     d->d
  COMPO   2.71363  4.50946  2.88571  2.54564  3.16863  2.72620  3.56825  3.23196  2.52588  2.66338  3.82178  3.06952  3.05736  3.07649  2.78757  2.64288  2.83681  2.92033  3.97349  3.26963
          2.68618  4.42225  2.77519  2.73123  3.46354  2.40513  3.72494  3.29354  2.67741  2.69355  4.24690  2.90347  2.73739  3.18146  2.89801  2.37887  2.77519  2.98518  4.58477  3.61503
          0.10802  5.28625  2.32967  0.61958  0.77255  0.00000        *
      1   2.46550  5.23699  3.25508  2.56985  4.21843  3.45709  3.82428  3.82521  2.68467  3.08142  4.20804  3.26096  1.26106  2.86020  3.18251  2.78662  3.10889  3.58062  5.72479  4.02615      1 p - - -
          2.68597  4.42231  2.77514  2.73115  3.46359  2.40518  3.72500  3.29360  2.67732  2.69360  4.24695  2.90352  2.73744  3.18152  2.89806  2.37892  2.77514  2.98513  4.58483  3.61509
          0.13278  2.10682  5.90892  0.16706  1.87178  0.45524  1.00593
      2   2.42495  4.87784  3.31308  2.70356  4.14731  3.67857  3.85038  3.27412  2.79928  3.02195  3.59716  3.36742  1.53018  3.15290  3.04530  2.92364  3.06788  2.39834  5.02690  3.71262      3 p - - -
          2.68618  4.42225  2.77519  2.73123  3.46354  2.40513  3.72494  3.29354  2.67741  2.69355  4.24690  2.90347  2.73739  3.18146  2.89801  2.37887  2.77519  2.98518  4.58477  3.61503
          0.01418  5.25618  4.72540  0.61958  0.77255  0.54812  0.86284
      3   3.08647  5.27370  3.23531  2.90889  4.27297  0.70359  4.27397  3.94409  3.15030  3.46385  4.34214  3.31506  4.39808  3.46964  3.54216  3.21665  3.45177  3.64038  5.84824  4.10375      4 g - - -
          2.68618  4.42225  2.77519  2.73123  3.46354  2.40513  3.72494  3.29354  2.67741  2.69355  4.24690  2.90347  2.73739  3.18146  2.89801  2.37887  2.77519  2.98518  4.58477  3.61503
          0.02653  5.25728  3.86471  0.61958  0.77255  0.46849  0.98335
      4   3.00720  3.69319  4.53928  4.28782  1.31048  4.15313  4.41253  2.56807  3.83756  2.48709  3.32864  4.36286  4.57487  4.29291  4.17508  3.26611  3.14240  1.94194  4.02383  2.38840      5 f - - -
          2.68618  4.42225  2.77519  2.73123  3.46354  2.40513  3.72494  3.29354  2.67741  2.69355  4.24690  2.90347  2.73739  3.18146  2.89801  2.37887  2.77519  2.98518  4.58477  3.61503
          0.00775  5.26017  5.98252  0.61958  0.77255  0.57800  0.82330
      5   2.92079  5.46141  3.19773  2.63926  4.64581  3.51854  3.50309  4.11952  2.24036  3.72306  4.50719  3.14849  3.90092  2.86904  1.13147  2.76955  3.19090  3.55139  5.74950  3.71996      6 r - - -
          2.68622  4.42178  2.77524  2.73127  3.46358  2.40517  3.72472  3.29358  2.67745  2.69356  4.24694  2.90351  2.73744  3.18150  2.89783  2.37884  2.77519  2.98513  4.58481  3.61501
          0.05015  3.45053  4.06381  0.87710  0.53783  0.43831  1.03600
      6   3.81558  5.19692  4.64047  4.70917  0.41182  4.79688  4.47972  3.32594  4.53533  3.14773  3.94959  4.07084  5.15615  4.67205  4.49582  4.13457  4.05302  3.45156  4.75105  3.08319     10 F - - -
          2.68619  4.42226  2.77521  2.73124  3.46355  2.40514  3.72487  3.29355  2.67742  2.69356  4.24691  2.90348  2.73741  3.18138  2.89802  2.37882  2.77521  2.98519  4.58478  3.61504
          0.02942  3.63064  5.99302  0.40001  1.10962  0.49254  0.94436
      7   2.95791  4.59055  2.27272  2.58873  4.32334  3.63770  2.14072  4.13795  2.57776  3.32535  4.17525  2.58280  4.17458  2.69582  2.34367  2.60038  3.13723  3.13952  5.91643  3.18551     12 h - - -
          2.68618  4.42225  2.77519  2.73123  3.46354  2.40513  3.72494  3.29354  2.67741  2.69355  4.24690  2.90347  2.73739  3.18146  2.89801  2.37887  2.77519  2.98518  4.58477  3.61503
          0.00760  5.27910  6.00145  0.61958  0.77255  0.46962  0.98147
      8   3.51788  5.58647  4.01869  3.92919  4.90953  4.17972  3.25591  5.05930  3.91446  4.35707  5.54020  4.25152  0.32463  4.41540  4.16631  3.75381  4.09060  4.56815  6.33059  4.86232     13 P - - -
          2.68622  4.42229  2.77523  2.73112  3.46358  2.40516  3.72457  3.29358  2.67745  2.69359  4.24693  2.90350  2.73743  3.18126  2.89804  2.37880  2.77523  2.98522  4.58481  3.61507
          0.02951  3.77341  5.09934  0.98937  0.46491  0.48576  0.95510
      9   2.99458  5.46134  3.14950  2.50223  4.65633  3.78906  3.90004  4.25363  2.51125  3.71022  4.11924  3.00193  4.01158  3.05457  2.75686  2.10813  1.21518  3.83983  5.90753  4.44958     18 t - - -
          2.68618  4.42225  2.77519  2.73123  3.46354  2.40513  3.72494  3.29354  2.67741  2.69355  4.24690  2.90347  2.73739  3.18146  2.89801  2.37887  2.77519  2.98518  4.58477  3.61503
          0.00757  5.28260  6.00494  0.61958  0.77255  0.47736  0.96869
     10   3.27723  5.82199  0.82472  2.09497  5.14618  3.38193  4.09146  4.64445  2.93151  4.11867  4.88083  2.95075  3.94804  3.28536  3.43824  3.02141  3.52312  3.80568  6.25474  4.50791     19 d - - -
          2.68618  4.42225  2.77519  2.73123  3.46354  2.40513  3.72494  3.29354  2.67741  2.69355  4.24690  2.90347  2.73739  3.18146  2.89801  2.37887  2.77519  2.98518  4.58477  3.61503
          0.00755  5.28625  6.00859  0.61958  0.77255  0.48576  0.95510
     11   2.59851  4.65171  2.24510  1.42746  4.39345  3.50620  3.69074  3.78465  2.57049  3.20264  4.21204  3.10659  3.90204  2.50677  3.01193  2.81756  3.13029  3.38495  5.93231  4.37750     20 e - - -
          2.68618  4.42225  2.77519  2.73123  3.46354  2.40513  3.72494  3.29354  2.67741  2.69355  4.24690  2.90347  2.73739  3.18146  2.89801  2.37887  2.77519  2.98518  4.58477  3.61503
          0.00755  5.28625  6.00859  0.61958  0.77255  0.48576  0.95510
     12   3.07589  5.67311  2.53607  0.79209  5.00376  3.52069  4.09760  4.35705  2.81624  3.97243  4.52818  3.30722  4.28229  2.74703  3.38056  3.11132  3.36550  3.72703  6.10953  4.68685     21 e - - -
          2.68622  4.42234  2.77529  2.73132  3.46363  2.40522  3.72504  3.29327  2.67750  2.69317  4.24699  2.90332  2.73749  3.18156  2.89810  2.37881  2.77522  2.98518  4.58486  3.61476
          0.06686  2.77717  6.00859  0.96410  0.48017  0.48576  0.95510
     13   3.43096  4.87521  5.83538  5.26214  3.90420  5.18844  5.58004  1.98551  5.10534  0.51817  3.44977  5.34897  5.41560  5.15932  5.12005  4.36442  4.08774  2.40779  5.86608  4.78093     25 L - - -
          2.68618  4.42225  2.77519  2.73123  3.46354  2.40513  3.72494  3.29354  2.67741  2.69355  4.24690  2.90347  2.73739  3.18146  2.89801  2.37887  2.77519  2.98518  4.58477  3.61503
          0.00755  5.28625  6.00859  0.61958  0.77255  0.48576  0.95510
     14   2.95574  4.57211  5.23755  4.64083  3.47761  4.48866  4.85479  1.59516  4.44567  1.65723  3.35399  4.46076  4.83638  4.58993  4.47150  3.73619  3.07823  1.20015  5.33870  4.15878     26 v - - -
          2.68618  4.42225  2.77519  2.73123  3.46354  2.40513  3.72494  3.29354  2.67741  2.69355  4.24690  2.90347  2.73739  3.18146  2.89801  2.37887  2.77519  2.98518  4.58477  3.61503
          0.01402  5.28625  4.72577  0.61958  0.77255  0.48576  0.95510
     15   2.53282  3.66988  2.74505  2.27763  4.37630  2.78789  3.71110  3.47367  2.48161  3.05285  4.10888  2.64228  4.18922  2.80765  2.77918  2.60995  2.59583  2.86584  4.79952  3.52693     27 e - - -
          2.68618  4.42225  2.77519  2.73123  3.46354  2.40513  3.72494  3.29354  2.67741  2.69355  4.24690  2.90347  2.73739  3.18146  2.89801  2.37887  2.77519  2.98518  4.58477  3.61503
          0.14081  5.27982  2.06947  0.61958  0.77255  0.47118  0.97887
     16   2.95647  4.07367  2.99982  2.83991  2.96692  3.71051  2.30328  3.50704  2.87770  3.02378  3.56344  3.09614  4.17889  2.89780  2.72712  2.79930  3.08139  3.04507  4.81542  1.96501     28 y - - -
          2.68650  4.42223  2.77536  2.73122  3.46346  2.40512  3.72507  3.29351  2.67716  2.69326  4.24722  2.90342  2.73737  3.18178  2.89782  2.37882  2.77531  2.98525  4.58412  3.61514
          0.09428  2.43989  5.87736  1.85371  0.17038  0.30548  1.33472
     17   3.31969  4.02110  5.00580  4.44107  2.10691  4.11802  2.78816  2.88996  4.26783  2.81931  3.64469  4.46320  4.78600  4.40404  4.33650  3.61488  3.55036  2.94766  4.88173  0.88730     38 y - - -
          2.68618  4.42225  2.77519  2.73123  3.46354  2.40513  3.72494  3.29354  2.67741  2.69355  4.24690  2.90347  2.73739  3.18146  2.89801  2.37887  2.77519  2.98518  4.58477  3.61503
          0.00755  5.28625  6.00859  0.61958  0.77255  0.48576  0.95510
     18   4.28293  5.51703  6.21684  5.65472  3.85934  5.64584  6.01701  2.53989  5.50134  0.34346  3.60744  5.82628  4.50122  5.42412  5.47108  5.04307  4.50254  2.50629  6.06516  5.09052     39 L - - -
          2.68618  4.42225  2.77519  2.73123  3.46354  2.40513  3.72494  3.29354  2.67741  2.69355  4.24690  2.90347  2.73739  3.18146  2.89801  2.37887  2.77519  2.98518  4.58477  3.61503
          0.00755  5.28625  6.00859  0.61958  0.77255  0.48576  0.95510
     19   2.61046  4.65939  3.05024  2.38111  4.27641  3.51666  3.52769  3.67694  2.06719  2.60052  3.98029  2.95367  3.87741  2.92762  1.91891  2.90326  2.67796  3.66577  5.59873  3.39522     40 r - - -
          2.68618  4.42225  2.77519  2.73123  3.46354  2.40513  3.72494  3.29354  2.67741  2.69355  4.24690  2.90347  2.73739  3.18146  2.89801  2.37887  2.77519  2.98518  4.58477  3.61503
          0.01048  5.28625  5.22808  0.61958  0.77255  0.48576  0.95510
     20   2.56874  4.43592  3.00844  2.66850  4.73485  3.08983  3.46627  4.30617  2.00165  3.46869  4.52461  2.36930  2.55871  2.81924  1.91073  2.79638  3.18709  3.82169  5.94236  4.48602     41 r - - -
          2.68618  4.42225  2.77519  2.73123  3.46354  2.40513  3.72494  3.29354  2.67741  2.69355  4.24690  2.90347  2.73739  3.18146  2.89801  2.37887  2.77519  2.98518  4.58477  3.61503
          0.02584  5.28334  3.89077  0.61958  0.77255  0.47904  0.96595
     21   3.01365  5.36976  3.25141  2.64284  3.92436  3.81114  3.68860  4.06079  1.05023  3.45273  3.65934  3.30580  4.20208  2.98386  2.29687  3.00768  3.24381  3.66019  4.87242  3.89426     42 k - - -
          2.68618  4.42225  2.77519  2.73123  3.46354  2.40513  3.72494  3.29354  2.67741  2.69355  4.24690  2.90347  2.73739  3.18146  2.89801  2.37887  2.77519  2.98518  4.58477  3.61503
          0.22364  5.26817  1.63349  0.61958  0.77255  0.55085  0.85911
     22   2.26981  4.00364  4.58553  3.98915  3.44980  3.95250  3.99227  1.88137  3.67192  2.00314  3.31942  3.39762  4.27317  3.74459  3.82593  3.16707  2.93493  1.54221  4.97844  3.79390     43 v - - -
          2.68618  4.42225  2.77519  2.73123  3.46354  2.40513  3.72494  3.29354  2.67741  2.69355  4.24690  2.90347  2.73739  3.18146  2.89801  2.37887  2.77519  2.98518  4.58477  3.61503
          0.20396  5.05406  1.72528  0.61958  0.77255  1.04553  0.43310
     23   2.42721  4.79750  2.88496  2.45584  3.76789  3.08674  3.45506  3.40332  2.36537  2.33912  3.33298  2.89300  3.91478  2.85395  2.69729  2.57724  2.69544  3.27493  5.58864  4.08691     44 l - - -
          2.68618  4.42225  2.77519  2.73123  3.46354  2.40513  3.72494  3.29354  2.67741  2.69355  4.24690  2.90347  2.73739  3.18146  2.89801  2.37887  2.77519  2.98518  4.58477  3.61503
          0.08849  4.86561  2.56416  0.61958  0.77255  0.88603  0.53152
     24   2.54247  4.72859  2.53824  2.29898  4.24575  2.09937  3.51114  3.84629  2.45542  3.10294  4.22128  2.71671  3.68363  2.82876  2.79708  2.53421  3.01316  3.19139  5.74755  4.16337     45 g - - -
          2.68618  4.42225  2.77519  2.73123  3.46354  2.40513  3.72494  3.29354  2.67741  2.69355  4.24690  2.90347  2.73739  3.18146  2.89801  2.37887  2.77519  2.98518  4.58477  3.61503
          0.02210  4.92391  4.22757  0.61958  0.77255  1.02735  0.44309
     25   2.72984  5.12226  2.69197  2.17729  4.43139  2.31320  3.78104  3.65790  2.39881  3.21465  3.64466  2.61060  3.68858  2.55711  2.48782  2.58936  2.99017  3.55134  5.79156  4.20253     46 e - - -
          2.68618  4.42225  2.77519  2.73123  3.46354  2.40513  3.72494  3.29354  2.67741  2.69355  4.24690  2.90347  2.73739  3.18146  2.89801  2.37887  2.77519  2.98518  4.58477  3.61503
          0.03643  4.96965  3.54634  0.61958  0.77255  0.33371  1.25971
     26   2.33941  4.40522  2.73402  2.43324  4.53620  2.67003  3.86705  3.19455  2.28968  2.78789  4.32973  2.89678  2.62037  2.75610  2.84796  2.61538  2.95593  3.55947  5.87791  4.20633     47 k - - -
          2.68618  4.42225  2.77519  2.73123  3.46354  2.40513  3.72494  3.29354  2.67741  2.69355  4.24690  2.90347  2.73739  3.18146  2.89801  2.37887  2.77519  2.98518  4.58477  3.61503
          0.05358  5.21514  3.06315  0.61958  0.77255  0.71503  0.67173
     27   2.70868  3.90812  3.19984  2.79589  3.52232  2.99715  3.86839  2.97816  2.80718  2.02501  3.68960  3.02911  3.33181  2.98625  2.68944  2.42050  2.89220  2.91459  5.36186  3.29285     48 l - - -
          2.68618  4.42225  2.77519  2.73123  3.46354  2.40513  3.72494  3.29354  2.67741  2.69355  4.24690  2.90347  2.73739  3.18146  2.89801  2.37887  2.77519  2.98518  4.58477  3.61503
          0.03490  5.17004  3.55375  0.61958  0.77255  0.83069  0.57226
     28   2.87047  4.65507  2.74775  2.25065  3.91056  2.67522  3.44127  3.38105  2.30172  2.98295  4.01511  2.99410  2.55605  2.94419  2.85149  2.56654  2.69922  3.33357  5.37548  4.00436     49 e - - -
          2.68618  4.42225  2.77519  2.73123  3.46354  2.40513  3.72494  3.29354  2.67741  2.69355  4.24690  2.90347  2.73739  3.18146  2.89801  2.37887  2.77519  2.98518  4.58477  3.61503
          0.05679  5.14384  3.00845  0.61958  0.77255  0.89010  0.52867
     29   2.33109  4.27175  2.95131  2.28174  3.80064  2.80594  3.51730  3.75352  2.54050  2.62081  4.33053  3.09106  2.87130  2.56169  2.90935  2.41918  2.81756  3.42508  5.58487  4.19888     50 e - - -
          2.68618  4.42225  2.77519  2.73123  3.46354  2.40513  3.72494  3.29354  2.67741  2.69355  4.24690  2.90347  2.73739  3.18146  2.89801  2.37887  2.77519  2.98518  4.58477  3.61503
          0.03675  5.09619  3.50765  0.61958  0.77255  0.98643  0.46666
     30   2.42540  4.89665  2.51213  2.42390  4.17440  3.29622  2.81997  3.15789  2.58461  2.91767  4.22016  2.78901  2.85680  2.87984  2.79955  2.41310  2.98361  3.21500  5.49676  4.17426     51 s - - -
          2.68618  4.42225  2.77519  2.73123  3.46354  2.40513  3.72494  3.29354  2.67741  2.69355  4.24690  2.90347  2.73739  3.18146  2.89801  2.37887  2.77519  2.98518  4.58477  3.61503
          0.07222  5.06882  2.75853  0.61958  0.77255  1.03598  0.43832
     31   2.49781  3.94716  2.31860  2.59362  3.49992  3.44889  3.38732  2.97509  2.80684  2.48396  3.65583  3.05977  2.83600  3.10866  3.17566  2.86256  2.90297  2.53382  4.94667  3.99736     52 d - - -
          2.68618  4.42225  2.77519  2.73123  3.46354  2.40513  3.72494  3.29354  2.67741  2.69355  4.24690  2.90347  2.73739  3.18146  2.89801  2.37887  2.77519  2.98518  4.58477  3.61503
          0.03827  5.00660  3.47841  0.61958  0.77255  1.13594  0.38731
     32   2.53336  4.74443  3.15589  2.70078  3.13952  3.56457  3.72279  2.07593  2.86119  2.18657  3.77150  3.16251  2.75643  3.19124  3.17795  2.83630  3.08003  2.63955  5.30578  3.97236     53 i - - -
          2.68618  4.42225  2.77519  2.73123  3.46354  2.40513  3.72494  3.29354  2.67741  2.69355  4.24690  2.90347  2.73739  3.18146  2.89801  2.37887  2.77519  2.98518  4.58477  3.61503
          0.19585  4.97860  1.76622  0.61958  0.77255  1.17602  0.36890
     33   2.53503  4.42486  2.64493  3.00527  3.54865  3.36102  3.69304  1.94984  2.98047  2.29554  3.33304  3.44155  3.30529  3.20784  3.18101  2.92194  2.99213  2.56498  5.13704  3.41380     54 i - - -
          2.68624  4.42133  2.77453  2.73117  3.46385  2.40506  3.72508  3.29215  2.67783  2.69380  4.24614  2.90389  2.73738  3.18168  2.89821  2.37927  2.77555  2.98408  4.58531  3.61535
          0.77267  0.62697  5.51746  1.14921  0.38110  0.91474  0.51186
     34   2.36813  4.76928  2.76461  2.63854  2.99970  3.37064  3.72146  3.45177  2.61051  3.19422  4.13615  2.99486  2.54815  2.93652  2.54154  2.73770  2.83950  2.43754  5.56722  3.99439     69 a - - -
          2.68618  4.42225  2.77519  2.73123  3.46354  2.40513  3.72494  3.29354  2.67741  2.69355  4.24690  2.90347  2.73739  3.18146  2.89801  2.37887  2.77519  2.98518  4.58477  3.61503
          0.01064  4.94409  5.66644  0.61958  0.77255  1.07840  0.41573
     35   2.74525  4.00136  2.64339  1.95691  3.88802  3.32806  3.90533  2.42977  2.87138  2.88823  3.93575  3.17188  3.94214  3.14283  3.26507  2.92833  2.71737  2.19226  5.04700  3.56191     70 e - - -
          2.68618  4.42225  2.77519  2.73123  3.46354  2.40513  3.72494  3.29354  2.67741  2.69355  4.24690  2.90347  2.73739  3.18146  2.89801  2.37887  2.77519  2.98518  4.58477  3.61503
          0.01027  4.97908  5.70142  0.61958  0.77255  0.91780  0.50982
     36   2.80932  4.48409  2.89203  3.16770  3.33405  3.39987  3.36151  2.40781  3.16772  2.15906  3.51742  3.54655  3.31749  3.40400  3.39542  3.02451  2.99541  1.65620  5.17936  3.77028     71 v - - -
          2.68618  4.42225  2.77519  2.73123  3.46354  2.40513  3.72494  3.29354  2.67741  2.69355  4.24690  2.90347  2.73739  3.18146  2.89801  2.37887  2.77519  2.98518  4.58477  3.61503
          0.00964  5.04248  5.76482  0.61958  0.77255  0.96014  0.48263
     37   2.80572  4.61504  1.79599  2.24500  3.56122  3.28127  3.73573  3.33499  2.62554  2.96303  4.28652  2.79312  3.68650  2.84652  2.99854  2.81035  2.57435  3.31893  5.74711  3.70881     72 d - - -
          2.68618  4.42225  2.77519  2.73123  3.46354  2.40513  3.72494  3.29354  2.67741  2.69355  4.24690  2.90347  2.73739  3.18146  2.89801  2.37887  2.77519  2.98518  4.58477  3.61503
          0.00939  5.06882  5.79117  0.61958  0.77255  0.85592  0.55320
     38   2.29636  3.90859  3.46343  3.65672  3.29551  3.71605  4.14268  1.85656  3.76177  1.74256  3.28560  4.01924  4.27981  3.96481  3.98935  3.27691  3.15733  1.93075  5.00261  2.96368     73 l - - -
          2.68618  4.42225  2.77519  2.73123  3.46354  2.40513  3.72494  3.29354  2.67741  2.69355  4.24690  2.90347  2.73739  3.18146  2.89801  2.37887  2.77519  2.98518  4.58477  3.61503
          0.00902  5.10822  5.83056  0.61958  0.77255  0.74473  0.64410
     39   2.81603  3.82915  2.27629  2.29041  4.10851  2.96624  3.06037  4.05650  2.65185  3.19838  4.34627  2.46486  3.99198  2.74099  2.91749  2.82956  2.99074  3.41418  5.75577  2.40007     74 d - - -
          2.68618  4.42225  2.77519  2.73123  3.46354  2.40513  3.72494  3.29354  2.67741  2.69355  4.24690  2.90347  2.73739  3.18146  2.89801  2.37887  2.77519  2.98518  4.58477  3.61503
          0.00861  5.15497  5.87731  0.61958  0.77255  0.70695  0.67953
     40   2.75627  4.80963  2.78347  2.20517  4.30424  2.81594  3.28554  3.80931  1.86569  3.37464  4.42875  2.73308  2.91317  2.92471  2.70889  2.55883  2.98453  3.19948  5.89524  4.48607     75 k - - -
          2.68618  4.42225  2.77519  2.73123  3.46354  2.40513  3.72494  3.29354  2.67741  2.69355  4.24690  2.90347  2.73739  3.18146  2.89801  2.37887  2.77519  2.98518  4.58477  3.61503
          0.00834  5.18656  5.90891  0.61958  0.77255  0.54882  0.86187
     41   2.43213  3.30161  2.75893  2.51545  3.12715  3.49334  3.17226  3.36040  2.77400  2.19895  3.85652  3.25523  3.81214  3.11725  2.98168  2.93504  2.74871  2.78981  5.02092  3.10184     76 l - - -
          2.68618  4.42225  2.77519  2.73123  3.46354  2.40513  3.72494  3.29354  2.67741  2.69355  4.24690  2.90347  2.73739  3.18146  2.89801  2.37887  2.77519  2.98518  4.58477  3.61503
          0.14607  5.23486  2.03583  0.61958  0.77255  0.43467  1.04265
     42   2.81932  5.23899  1.67740  1.81885  3.70146  3.08753  3.45226  3.73992  2.62246  3.48760  4.47126  2.69041  4.08860  2.84686  3.02926  2.69433  3.17055  3.48454  5.86637  4.46096     77 d - - -
          2.68606  4.41835  2.77514  2.73148  3.46332  2.40557  3.72454  3.29184  2.67797  2.69327  4.24728  2.90401  2.73823  3.18210  2.89859  2.37936  2.77526  2.98434  4.58584  3.61112
          1.78714  0.75420  1.01563  1.53526  0.24258  0.46257  0.99334
     43   2.50012  5.30766  2.57284  1.91843  4.64532  3.43395  2.41878  3.81065  2.47466  3.53862  4.00419  2.84916  2.68588  2.81553  2.84575  2.69271  3.00794  3.57792  5.74476  4.33827     87 e - - -
          2.68618  4.42225  2.77519  2.73123  3.46354  2.40513  3.72494  3.29354  2.67741  2.69355  4.24690  2.90347  2.73739  3.18146  2.89801  2.37887  2.77519  2.98518  4.58477  3.61503
          0.02790  4.84473  3.93008  0.61958  0.77255  0.21590  1.63893
     44   3.55215  5.57036  3.32676  3.76626  5.83116  4.03709  5.32713  5.47398  4.50062  5.07791  5.94196  4.14367  0.27378  4.60737  4.91338  3.33211  4.07014  4.76292  7.08987  5.80051     88 P - - -
          2.68618  4.42225  2.77519  2.73123  3.46354  2.40513  3.72494  3.29354  2.67741  2.69355  4.24690  2.90347  2.73739  3.18146  2.89801  2.37887  2.77519  2.98518  4.58477  3.61503
          0.24443  5.25710  1.55289  0.61958  0.77255  0.58817  0.81045
     45   2.52545  4.61247  2.97133  2.25941  4.03034  3.47091  3.80832  3.72609  2.55714  3.03362  4.21148  3.22622  4.09966  2.66347  2.89932  2.68730  2.96140  3.28287  1.80224  4.16886     89 w - - -
          2.68618  4.42225  2.77519  2.73123  3.46354  2.40513  3.72494  3.29354  2.67741  2.69355  4.24690  2.90347  2.73739  3.18146  2.89801  2.37887  2.77519  2.98518  4.58477  3.61503
          0.05868  5.02251  2.98766  0.61958  0.77255  1.11188  0.39890
     46   2.68508  4.63035  1.86001  1.99373  4.55379  3.64069  3.65325  4.04175  2.31596  2.98040  4.40506  2.55122  3.79665  2.69502  2.94246  2.67637  2.93167  3.52764  5.79887  4.33918     90 d - - -
          2.68618  4.42225  2.77519  2.73123  3.46354  2.40513  3.72494  3.29354  2.67741  2.69355  4.24690  2.90347  2.73739  3.18146  2.89801  2.37887  2.77519  2.98518  4.58477  3.61503
          0.01669  4.97416  4.64234  0.61958  0.77255  1.18214  0.36618
     47   2.81177  4.34399  4.62847  4.10342  3.05206  3.79256  4.42026  2.33431  3.93129  0.90910  3.44247  3.85836  4.45353  4.10140  4.01230  3.33496  3.17245  2.37437  4.97398  3.79223     91 l - - -
          2.68618  4.42225  2.77519  2.73123  3.46354  2.40513  3.72494  3.29354  2.67741  2.69355  4.24690  2.90347  2.73739  3.18146  2.89801  2.37887  2.77519  2.98518  4.58477  3.61503
          0.02228  4.96786  4.19480  0.61958  0.77255  1.19070  0.36242
     48   2.58475  4.92645  3.10171  2.67497  3.89954  3.68101  3.70900  3.24099  2.74931  3.08069  4.06014  3.20009  1.62892  2.78679  3.04874  2.64530  2.86115  2.77688  5.50136  3.61971     92 p - - -
          2.68618  4.42225  2.77519  2.73123  3.46354  2.40513  3.72494  3.29354  2.67741  2.69355  4.24690  2.90347  2.73739  3.18146  2.89801  2.37887  2.77519  2.98518  4.58477  3.61503
          0.02713  4.95610  3.92591  0.61958  0.77255  1.20636  0.35566
     49   2.42531  4.58947  2.66862  2.24683  3.60953  2.06638  3.20822  3.92002  2.47814  3.13257  4.34193  2.99155  3.59816  2.73240  2.93958  2.59171  2.94865  3.41525  5.74352  4.34989     93 g - - -
          2.68618  4.42225  2.77519  2.73123  3.46354  2.40513  3.72494  3.29354  2.67741  2.69355  4.24690  2.90347  2.73739  3.18146  2.89801  2.37887  2.77519  2.98518  4.58477  3.61503
          0.05608  4.93966  3.04959  0.61958  0.77255  1.22754  0.34674
     50   2.56795  4.99914  2.80043  2.37448  3.48643  3.53729  3.68810  3.24257  2.22829  2.91609  3.33389  2.84834  3.70578  2.81606  2.78659  2.69675  2.79698  2.49031  5.12461  3.90324     94 k - - -
          2.68545  4.42026  2.77551  2.73139  3.46308  2.40570  3.72368  3.29365  2.67781  2.69338  4.24696  2.90419  2.73719  3.18218  2.89790  2.37878  2.77586  2.98463  4.58419  3.61371
          0.94892  0.56604  3.09944  1.84596  0.17183  1.28156  0.32518
     51   2.23620  4.71844  2.88361  2.40696  3.77495  3.15025  3.68779  3.35808  2.17231  2.94397  3.90912  2.92768  3.47262  2.88675  2.68011  2.66475  2.65748  3.07475  5.12877  3.68041    123 k - - -
          2.68618  4.42225  2.77519  2.73123  3.46354  2.40513  3.72494  3.29354  2.67741  2.69355  4.24690  2.90347  2.73739  3.18146  2.89801  2.37887  2.77519  2.98518  4.58477  3.61503
          0.01167  4.85244  5.57478  0.61958  0.77255  1.07516  0.41740
     52   2.47763  4.23904  2.98644  2.29164  3.72962  3.19405  3.55280  3.69865  2.05976  3.06488  3.58619  2.93686  3.56404  2.72963  2.45189  2.39892  2.98717  3.41918  5.71781  3.92156    124 k - - -
          2.68618  4.42225  2.77519  2.73123  3.46354  2.40513  3.72494  3.29354  2.67741  2.69355  4.24690  2.90347  2.73739  3.18146  2.89801  2.37887  2.77519  2.98518  4.58477  3.61503
          0.01087  4.92264  5.64498  0.61958  0.77255  1.11382  0.39795
     53   2.76993  4.47552  2.31347  2.25890  3.33824  2.61424  3.75865  3.54753  2.43935  3.11064  3.93864  2.93194  3.64532  2.87008  2.96608  2.38050  2.85055  3.19071  5.53829  3.59468    125 e - - -
          2.68618  4.42225  2.77519  2.73123  3.46354  2.40513  3.72494  3.29354  2.67741  2.69355  4.24690  2.90347  2.73739  3.18146  2.89801  2.37887  2.77519  2.98518  4.58477  3.61503
          0.01051  4.95610  5.67844  0.61958  0.77255  1.20393  0.35669
     54   2.82330  5.13429  2.55962  2.23519  4.54579  1.99259  3.70653  3.98909  2.39238  3.57642  4.27226  2.78657  3.53103  2.89800  2.50877  2.39556  2.90462  3.58100  5.79009  3.78019    126 g - - -
          2.68618  4.42225  2.77519  2.73123  3.46354  2.40513  3.72494  3.29354  2.67741  2.69355  4.24690  2.90347  2.73739  3.18146  2.89801  2.37887  2.77519  2.98518  4.58477  3.61503
          0.01051  4.95665  5.67900  0.61958  0.77255  1.15734  0.37735
     55   2.66466  4.99756  2.22599  1.92502  4.70386  2.54339  3.71963  4.18686  2.42101  3.19478  4.40480  2.86079  3.86959  2.76271  2.86647  2.45247  2.75474  3.42186  5.79824  4.06483    127 e - - -
          2.68618  4.42225  2.77519  2.73123  3.46354  2.40513  3.72494  3.29354  2.67741  2.69355  4.24690  2.90347  2.73739  3.18146  2.89801  2.37887  2.77519  2.98518  4.58477  3.61503
          0.01039  4.96786  5.69021  0.61958  0.77255  0.96810  0.47772
     56   2.69645  4.96322  2.50167  2.13912  4.72859  3.06174  3.38472  3.90493  2.26443  3.25061  3.87627  2.46863  3.76921  2.79581  2.55326  2.36485  3.02922  3.37588  5.82190  3.62367    128 e - - -
          2.68618  4.42225  2.77519  2.73123  3.46354  2.40513  3.72494  3.29354  2.67741  2.69355  4.24690  2.90347  2.73739  3.18146  2.89801  2.37887  2.77519  2.98518  4.58477  3.61503
          0.00984  5.02251  5.74486  0.61958  0.77255  1.11188  0.39890
     57   2.53370  4.84919  2.97907  1.71382  4.11550  3.60296  3.44838  2.87945  2.27144  3.36657  4.12660  3.11426  3.97865  2.72858  2.74537  2.65191  2.94558  2.85857  5.32364  3.99111    129 e - - -
          2.68618  4.42225  2.77519  2.73123  3.46354  2.40513  3.72494  3.29354  2.67741  2.69355  4.24690  2.90347  2.73739  3.18146  2.89801  2.37887  2.77519  2.98518  4.58477  3.61503
          0.27387  5.02251  1.45679  0.61958  0.77255  0.30395  1.33902
     58   3.05931  4.04901  4.41920  3.78887  3.24840  3.94926  4.30796  3.02034  3.55781  2.64444  3.65980  4.04787  4.49051  3.91467  3.20690  3.38839  3.29150  2.82547  0.89942  3.53398    130 w - - -
          2.68643  4.42102  2.77316  2.73044  3.46309  2.40489  3.72328  3.29272  2.67836  2.69291  4.24778  2.90327  2.73880  3.18222  2.89750  2.37925  2.77621  2.98626  4.58436  3.61550
          0.36701  1.19037  5.77968  2.67645  0.07129  0.34901  1.22210
     59   4.80697  5.53553  5.83206  5.59900  1.23245  5.48387  2.68291  4.53757  5.39478  3.65285  5.09995  4.31118  5.76380  5.21975  4.25812  4.85409  5.01202  4.42772  4.24733  0.70706    163 y - - -
          2.68618  4.42225  2.77519  2.73123  3.46354  2.40513  3.72494  3.29354  2.67741  2.69355  4.24690  2.90347  2.73739  3.18146  2.89801  2.37887  2.77519  2.98518  4.58477  3.61503
          0.00783  5.24931  5.97166  0.61958  0.77255  0.61340  0.77981
     60   3.15416  3.97612  4.98241  3.74986  0.81935  4.30641  4.55908  2.73697  4.19685  2.46535  3.55026  4.41414  4.66382  4.33834  4.24308  3.61548  3.38572  2.58998  5.03242  2.83444    164 f - - -
          2.68618  4.42225  2.77519  2.73123  3.46354  2.40513  3.72494  3.29354  2.67741  2.69355  4.24690  2.90347  2.73739  3.18146  2.89801  2.37887  2.77519  2.98518  4.58477  3.61503
          0.00783  5.24931  5.97166  0.61958  0.77255  0.61340  0.77981
     61   3.43805  4.61079  5.33049  4.74701  0.77375  4.61556  4.78984  2.44797  4.54958  2.08407  3.65816  4.73368  4.93641  4.63599  4.55622  3.93750  3.55026  2.60486  5.15278  2.92637    165 f - - -
          2.68618  4.42225  2.77519  2.73123  3.46354  2.40513  3.72494  3.29354  2.67741  2.69355  4.24690  2.90347  2.73739  3.18146  2.89801  2.37887  2.77519  2.98518  4.58477  3.61503
          0.01065  5.24931  5.23240  0.61958  0.77255  0.61340  0.77981
     62   2.36770  2.70784  3.88960  3.32232  3.87685  3.38867  2.84163  3.04769  3.27730  2.95123  3.64373  3.40189  4.37331  3.57940  3.54770  1.87157  2.04204  2.33881  5.32124  3.95834    166 s - - -
          2.68618  4.42225  2.77519  2.73123  3.46354  2.40513  3.72494  3.29354  2.67741  2.69355  4.24690  2.90347  2.73739  3.18146  2.89801  2.37887  2.77519  2.98518  4.58477  3.61503
          0.01135  5.24651  5.11341  0.61958  0.77255  0.62225  0.76946
     63   2.70404  4.82252  2.89154  2.38135  3.86121  3.71613  3.42776  4.18305  2.29675  3.09158  3.95673  3.02177  2.10380  2.78819  2.23943  2.80676  2.62475  3.46742  5.74870  4.35219    167 p - - -
          2.68618  4.42225  2.77519  2.73123  3.46354  2.40513  3.72494  3.29354  2.67741  2.69355  4.24690  2.90347  2.73739  3.18146  2.89801  2.37887  2.77519  2.98518  4.58477  3.61503
          0.15804  5.24305  1.95972  0.61958  0.77255  0.59704  0.79948
     64   2.46453  4.28797  3.28489  2.68158  4.36170  3.66064  3.81981  3.51370  2.14527  2.34726  4.10040  3.17986  3.53894  3.11267  1.80911  2.69166  2.86806  2.90333  5.54850  4.29292    168 r - - -
          2.68618  4.42225  2.77519  2.73123  3.46354  2.40513  3.72494  3.29354  2.67741  2.69355  4.24690  2.90347  2.73739  3.18146  2.89801  2.37887  2.77519  2.98518  4.58477  3.61503
          0.14197  5.10143  2.06939  0.61958  0.77255  0.97650  0.47261
     65   2.62978  5.18946  2.15087  2.24325  4.19126  3.48805  3.51069  3.97052  2.02284  3.53758  4.41243  2.96845  3.73655  2.41661  2.37931  2.52129  2.99689  3.54358  5.80475  4.37076    169 k - - -
          2.68688  4.42127  2.77562  2.73259  3.46423  2.40566  3.72540  3.29326  2.67498  2.69481  4.24645  2.90327  2.73842  3.18199  2.89443  2.37922  2.77425  2.98562  4.58669  3.61394
          0.71104  0.73313  3.55906  2.32163  0.10327  1.18804  0.36358
     66   2.44365  4.34112  2.93830  2.30434  4.40172  3.16448  3.54461  3.86228  2.42305  3.46155  4.09555  3.00426  3.59215  2.83798  1.80437  2.49378  2.85778  3.22228  5.41882  3.82774    192 r - - -
          2.68618  4.42225  2.77519  2.73123  3.46354  2.40513  3.72494  3.29354  2.67741  2.69355  4.24690  2.90347  2.73739  3.18146  2.89801  2.37887  2.77519  2.98518  4.58477  3.61503
          0.01064  4.94442  5.66676  0.61958  0.77255  0.84489  0.56143
     67   2.58049  5.19559  2.65376  2.51129  4.25421  3.00125  3.73305  3.90963  1.68646  3.30900  4.32952  2.70092  3.57349  2.72768  2.43918  2.66360  2.84519  3.41967  5.82913  4.33622    193 k - - -
          2.68618  4.42225  2.77519  2.73123  3.46354  2.40513  3.72494  3.29354  2.67741  2.69355  4.24690  2.90347  2.73739  3.18146  2.89801  2.37887  2.77519  2.98518  4.58477  3.61503
          0.00962  5.04470  5.76704  0.61958  0.77255  0.66240  0.72487
     68   2.32503  5.02880  2.95685  2.21095  4.20493  3.34603  3.69569  3.77163  2.33787  2.92062  4.09384  3.03866  3.86049  2.97735  2.86884  2.67988  2.89973  2.88251  5.11872  2.23718    194 e - - -
          2.68618  4.42225  2.77519  2.73123  3.46354  2.40513  3.72494  3.29354  2.67741  2.69355  4.24690  2.90347  2.73739  3.18146  2.89801  2.37887  2.77519  2.98518  4.58477  3.61503
          0.37917  5.14643  1.17198  0.61958  0.77255  0.79512  0.60062
     69   2.29892  4.95453  2.99425  2.46179  4.12138  2.55341  3.54174  3.95933  2.21648  3.34111  4.03562  2.92159  2.57231  2.82432  2.63726  2.46469  2.85128  3.43932  5.68305  4.29223    195 k - - -
          2.68635  4.42216  2.77558  2.73146  3.46422  2.40375  3.72493  3.29408  2.67746  2.69402  4.24745  2.90276  2.73808  3.18197  2.89754  2.37877  2.77468  2.98527  4.58544  3.61568
          1.13258  0.39479  5.52725  1.16030  0.37599  1.24420  0.33992
     70   2.57162  4.80608  3.04221  2.50019  4.53796  3.24492  3.74962  3.96812  2.31852  3.34683  4.21835  3.02058  3.95690  2.72526  1.49532  2.40220  3.04926  3.46874  5.31025  4.30057    206 r - - -
          2.68604  4.42252  2.77551  2.73140  3.46387  2.40529  3.72533  3.29386  2.67757  2.69395  4.24696  2.90218  2.73707  3.18137  2.89764  2.37895  2.77465  2.98552  4.58513  3.61541
          1.20100  0.55007  2.10215  0.74261  0.64602  1.16489  0.37391
     71   2.73211  4.94555  3.24919  2.68614  4.02996  3.60266  3.25092  3.33154  2.61417  3.12841  3.80552  3.19502  3.65738  2.75403  1.38728  2.85770  3.00179  2.92055  5.31314  4.13709    210 r - - -
          2.68618  4.42225  2.77519  2.73123  3.46354  2.40513  3.72494  3.29354  2.67741  2.69355  4.24690  2.90347  2.73739  3.18146  2.89801  2.37887  2.77519  2.98518  4.58477  3.61503
          0.01496  4.76925  5.05799  0.61958  0.77255  1.33586  0.30508
     72   1.93116  4.44641  3.07518  2.56262  4.34116  3.56323  3.80713  3.63002  2.25835  3.14296  4.07265  3.02100  3.68566  2.90992  2.47569  2.19760  2.63299  2.97259  5.56407  4.20937    211 a - - -
          2.68569  4.42245  2.77539  2.73139  3.46374  2.40530  3.72514  3.29373  2.67746  2.69367  4.24710  2.90367  2.73759  3.18154  2.89821  2.37902  2.77349  2.98528  4.58497  3.61523
          0.95381  0.49318  5.50983  0.05968  2.84852  0.62818  0.76263
     73   2.40268  5.07593  2.90916  2.09840  4.74094  2.67366  3.66306  3.80788  2.18267  3.53850  4.26223  3.01651  3.26223  2.85946  2.21183  2.65872  2.57789  3.53318  5.67526  4.42695    213 e - - -
          2.68637  4.42168  2.77560  2.73140  3.46367  2.40494  3.72558  3.29369  2.67632  2.69414  4.24765  2.90331  2.73742  3.18191  2.89663  2.37926  2.77522  2.98489  4.58567  3.61521
          0.55728  0.94087  3.29816  1.76267  0.18824  0.79564  0.60019
     74   2.29690  4.88558  2.90107  2.49018  4.66323  2.42582  3.87126  3.83207  2.45804  3.49934  4.29110  2.80492  3.81560  2.97308  2.56189  1.92341  2.65176  3.18489  5.81650  4.39560    226 s - - -
          2.68591  4.42256  2.77530  2.73135  3.46420  2.40362  3.72542  3.29383  2.67759  2.69406  4.24756  2.90323  2.73771  3.18196  2.89799  2.37909  2.77524  2.98469  4.58506  3.61528
          0.63878  0.75703  5.80644  1.13769  0.38648  0.55156  0.85814
     75   3.69694  5.54697  4.25376  3.95781  4.86677  0.28447  5.10833  4.81449  3.74772  4.41199  5.34450  4.39101  4.94440  4.48760  4.23001  3.84746  4.12049  4.41083  3.88238  4.87847    232 G - - -
          2.68618  4.42225  2.77519  2.73123  3.46354  2.40513  3.72494  3.29354  2.67741  2.69355  4.24690  2.90347  2.73739  3.18146  2.89801  2.37887  2.77519  2.98518  4.58477  3.61503
          0.02038  5.19410  4.22530  0.61958  0.77255  0.77132  0.62065
     76   2.83890  3.60213  4.43127  3.69867  2.30716  3.74450  3.81491  2.71466  3.39692  2.36173  3.49754  4.02834  4.46287  3.79987  2.98475  2.83984  2.34041  2.66847  4.72517  1.75495    233 y - - -
          2.68625  4.41888  2.77527  2.73129  3.46365  2.40513  3.72506  3.29365  2.67723  2.69362  4.24701  2.90350  2.73751  3.18158  2.89807  2.37896  2.77499  2.98522  4.58488  3.61514
          0.06928  2.74567  5.90444  1.17978  0.36722  0.33440  1.25795
     77   3.52447  5.45076  5.00653  4.76439  3.39626  4.51410  4.69814  4.40873  4.45555  3.90308  5.00233  4.69753  5.13953  4.80917  4.57800  2.99791  4.20616  4.14551  0.36640  3.23146    238 W - - -
          2.68618  4.42225  2.77519  2.73123  3.46354  2.40513  3.72494  3.29354  2.67741  2.69355  4.24690  2.90347  2.73739  3.18146  2.89801  2.37887  2.77519  2.98518  4.58477  3.61503
          0.38935  5.28491  1.14748  0.61958  0.77255  0.49076  0.94717
     78   2.84761  4.82604  3.09582  2.49665  4.60835  3.63076  2.34128  3.88896  1.54973  3.39748  4.03208  3.05778  4.02287  2.40434  2.71027  2.74175  3.00594  3.27382  5.73478  4.34393    239 k - - -
          2.68618  4.42225  2.77519  2.73123  3.46354  2.40513  3.72494  3.29354  2.67741  2.69355  4.24690  2.90347  2.73739  3.18146  2.89801  2.37887  2.77519  2.98518  4.58477  3.61503
          0.01105  4.90661  5.62896  0.61958  0.77255  1.26781  0.33052
     79   2.32497  4.78364  3.10814  2.50636  4.41574  2.39611  3.32316  3.14145  2.07077  3.40178  4.18796  3.08712  3.55068  2.67371  2.92394  2.27747  2.83111  3.34434  5.69340  4.31206    240 k - - -
          2.68640  4.42236  2.77539  2.73126  3.46361  2.40490  3.72529  3.29349  2.67747  2.69381  4.24706  2.90362  2.73762  3.18026  2.89779  2.37899  2.77527  2.98493  4.58485  3.61467
          0.23553  1.74994  3.32235  1.58190  0.23015  1.26781  0.33052
     80   2.76345  3.59200  2.79490  2.20237  4.40494  3.45225  3.76662  3.53977  2.40000  3.16710  4.05388  2.82809  4.00937  2.52676  2.88694  2.35225  2.06053  3.37700  5.69024  3.99119    252 t - - -
          2.68618  4.42225  2.77519  2.73123  3.46354  2.40513  3.72494  3.29354  2.67741  2.69355  4.24690  2.90347  2.73739  3.18146  2.89801  2.37887  2.77519  2.98518  4.58477  3.61503
          0.04702  4.87360  3.26277  0.61958  0.77255  1.22966  0.34586
     81   2.64505  4.82478  2.56802  2.44500  4.56634  1.75656  3.41170  4.03058  2.51534  3.54470  4.30232  2.93011  3.71637  2.74281  2.99331  2.61771  2.72098  2.96345  5.70523  4.23013    253 g - - -
          2.68618  4.42225  2.77519  2.73123  3.46354  2.40513  3.72494  3.29354  2.67741  2.69355  4.24690  2.90347  2.73739  3.18146  2.89801  2.37887  2.77519  2.98518  4.58477  3.61503
          0.01469  4.85835  4.98843  0.61958  0.77255  1.28042  0.32562
     82   2.57018  5.31660  2.88925  2.32192  4.65475  2.49947  3.67480  4.13576  1.84665  3.39726  4.35914  2.93917  3.72690  2.78714  2.48060  2.42389  2.92103  3.05725  5.75337  4.34678    254 k - - -
          2.68618  4.42225  2.77519  2.73123  3.46354  2.40513  3.72494  3.29354  2.67741  2.69355  4.24690  2.90347  2.73739  3.18146  2.89801  2.37887  2.77519  2.98518  4.58477  3.61503
          0.04733  4.86587  3.25659  0.61958  0.77255  1.30161  0.31758
     83   2.64378  4.71062  2.70709  2.16168  4.62557  2.52252  3.71400  4.10330  2.27696  3.40627  4.33609  2.84632  3.50899  2.87682  2.65438  2.41201  2.41699  3.02930  5.73212  4.32839    255 e - - -
          2.68618  4.42225  2.77519  2.73123  3.46354  2.40513  3.72494  3.29354  2.67741  2.69355  4.24690  2.90347  2.73739  3.18146  2.89801  2.37887  2.77519  2.98518  4.58477  3.61503
          0.01189  4.83360  5.55595  0.61958  0.77255  1.30353  0.31686
     84   2.62890  4.99445  2.94729  2.11047  4.65164  3.37808  3.63341  3.84447  1.59924  3.61478  4.35421  2.86061  3.84357  2.77157  2.34293  2.74700  2.71782  3.62588  5.74781  4.08148    256 k - - -
          2.68635  4.42304  2.77510  2.73105  3.46393  2.40558  3.72580  3.29081  2.67699  2.69382  4.24699  2.90371  2.73738  3.18191  2.89850  2.37934  2.77558  2.98305  4.58551  3.61528
          1.12530  0.40575  4.71390  1.43250  0.27274  1.28418  0.32418
     85   2.64471  5.30968  2.43023  2.35458  3.99111  3.04151  3.25981  3.78043  2.23018  3.40669  4.22758  2.54512  3.68962  2.83000  2.47066  2.33902  2.85526  3.30285  5.74696  4.04773    262 k - - -
          2.68618  4.42225  2.77519  2.73123  3.46354  2.40513  3.72494  3.29354  2.67741  2.69355  4.24690  2.90347  2.73739  3.18146  2.89801  2.37887  2.77519  2.98518  4.58477  3.61503
          0.14851  4.85332  2.03861  0.61958  0.77255  0.26214  1.46708
     86   2.88598  5.41525  3.05245  2.60498  4.74389  2.13392  3.82109  4.21820  1.54665  2.96999  4.39263  2.95037  3.88834  2.89670  2.87814  2.45284  3.02223  3.10491  5.85777  4.45728    263 k - - -
          2.68618  4.42225  2.77519  2.73123  3.46354  2.40513  3.72494  3.29354  2.67741  2.69355  4.24690  2.90347  2.73739  3.18146  2.89801  2.37887  2.77519  2.98518  4.58477  3.61503
          0.42778  5.15618  1.07212  0.61958  0.77255  0.86275  0.54818
     87   2.64050  5.04297  2.77860  2.44669  4.45844  2.82828  3.75353  3.89689  2.18330  2.61010  4.25875  2.67233  3.53933  2.63040  2.53260  2.66010  2.73659  2.86593  5.66153  4.27022    264 k - - -
          2.68618  4.42225  2.77519  2.73123  3.46354  2.40513  3.72494  3.29354  2.67741  2.69355  4.24690  2.90347  2.73739  3.18146  2.89801  2.37887  2.77519  2.98518  4.58477  3.61503
          0.01305  4.74145  5.46380  0.61958  0.77255  0.35703  1.20316
     88   1.76114  4.57493  3.19128  2.67590  4.31744  3.39433  3.21733  3.44997  2.28883  3.03612  4.24758  3.14942  3.06558  2.90674  2.95132  2.67773  2.80514  2.51231  5.45525  4.23571    265 a - - -
          2.68618  4.42225  2.77519  2.73123  3.46354  2.40513  3.72494  3.29354  2.67741  2.69355  4.24690  2.90347  2.73739  3.18146  2.89801  2.37887  2.77519  2.98518  4.58477  3.61503
          0.01802  5.17688  4.40548  0.61958  0.77255  0.81431  0.58509
     89   2.87210  5.09645  3.20408  2.66046  4.10008  3.43883  3.92186  2.60301  2.44431  2.89496  3.76799  3.25216  3.02870  3.13591  2.91804  2.68416  1.68106  2.76943  5.61132  4.29050    266 t - - -
          2.68618  4.42225  2.77519  2.73123  3.46354  2.40513  3.72494  3.29354  2.67741  2.69355  4.24690  2.90347  2.73739  3.18146  2.89801  2.37887  2.77519  2.98518  4.58477  3.61503
          0.36044  5.16736  1.21425  0.61958  0.77255  0.64017  0.74908
     90   2.67971  4.41071  3.09518  2.77456  3.60637  1.47914  3.93433  3.30738  2.80197  2.92024  3.91919  3.21569  3.90281  3.13869  2.62830  2.88544  2.88223  2.99527  4.47270  4.08228    267 g - - -
          2.68618  4.42225  2.77519  2.73123  3.46354  2.40513  3.72494  3.29354  2.67741  2.69355  4.24690  2.90347  2.73739  3.18146  2.89801  2.37887  2.77519  2.98518  4.58477  3.61503
          0.08823  4.87431  2.56637  0.61958  0.77255  1.30448  0.31651
     91   2.60892  5.18151  2.75984  2.43167  4.60484  2.88537  3.33528  3.13273  1.82206  3.45023  4.28772  2.83930  3.67604  2.81681  2.59268  2.44319  2.78783  3.42546  5.71490  4.22032    268 k - - -
          2.68618  4.42225  2.77519  2.73123  3.46354  2.40513  3.72494  3.29354  2.67741  2.69355  4.24690  2.90347  2.73739  3.18146  2.89801  2.37887  2.77519  2.98518  4.58477  3.61503
          0.07606  4.79840  2.73347  0.61958  0.77255  1.38159  0.28925
     92   2.44003  4.78459  1.85805  2.19891  4.57734  2.72445  3.69634  4.05202  2.43704  3.52432  4.29438  2.92713  3.33246  2.82491  2.97922  2.58024  2.78183  3.40912  5.69177  4.16979    269 d - - -
          2.68618  4.42225  2.77519  2.73123  3.46354  2.40513  3.72494  3.29354  2.67741  2.69355  4.24690  2.90347  2.73739  3.18146  2.89801  2.37887  2.77519  2.98518  4.58477  3.61503
          0.01313  4.73547  5.45781  0.61958  0.77255  1.43740  0.27121
     93   2.74408  4.83732  2.96046  2.37603  4.54255  2.69624  3.71147  3.96141  1.93090  3.37177  4.01534  3.00597  3.95222  2.77007  2.04130  2.37634  2.84897  3.40451  5.30773  4.27623    270 k - - -
          2.68620  4.42176  2.77573  2.73092  3.46446  2.40494  3.72508  3.29183  2.67787  2.69364  4.24775  2.90478  2.73736  3.18035  2.89745  2.37895  2.77529  2.98437  4.58593  3.61545
          1.37831  0.29607  5.45781  1.94857  0.15371  1.43740  0.27121
     94   2.69687  4.40872  2.73411  2.35663  3.75048  2.97242  3.65248  2.76946  2.42108  3.28674  4.10398  2.41737  3.77266  2.86973  2.77669  2.54638  2.63422  2.90513  5.56836  4.20626    300 e - - -
          2.68618  4.42225  2.77519  2.73123  3.46354  2.40513  3.72494  3.29354  2.67741  2.69355  4.24690  2.90347  2.73739  3.18146  2.89801  2.37887  2.77519  2.98518  4.58477  3.61503
          0.01313  4.73547  5.45781  0.61958  0.77255  1.31763  0.31166
     95   2.43219  4.85082  2.85648  2.33137  4.56723  2.66262  3.29706  3.86265  2.26154  3.53917  4.27437  2.68659  3.33203  2.70634  2.56792  2.27950  2.71655  3.48703  5.71657  4.21533    301 k - - -
          2.68618  4.42225  2.77519  2.73123  3.46354  2.40513  3.72494  3.29354  2.67741  2.69355  4.24690  2.90347  2.73739  3.18146  2.89801  2.37887  2.77519  2.98518  4.58477  3.61503
          0.01267  4.77100  5.49334  0.61958  0.77255  1.24464  0.33974
     96   2.59704  4.74193  3.14156  2.35814  3.98149  2.78671  3.54263  3.69083  2.31963  3.02704  4.00752  3.05464  3.87344  2.83237  2.32909  2.54732  2.76847  2.91962  3.18547  3.94710    302 k - - -
          2.68618  4.42225  2.77519  2.73123  3.46354  2.40513  3.72494  3.29354  2.67741  2.69355  4.24690  2.90347  2.73739  3.18146  2.89801  2.37887  2.77519  2.98518  4.58477  3.61503
          0.01208  4.81813  5.54048  0.61958  0.77255  1.07061  0.41977
     97   2.65067  3.94102  3.39214  2.82927  3.85957  3.59465  3.86448  2.79146  2.60533  2.39523  3.32819  3.05650  3.66015  3.24002  2.41919  2.74777  2.77578  2.09392  5.08406  3.54644    303 v - - -
          2.68618  4.42225  2.77519  2.73123  3.46354  2.40513  3.72494  3.29354  2.67741  2.69355  4.24690  2.90347  2.73739  3.18146  2.89801  2.37887  2.77519  2.98518  4.58477  3.61503
          0.26432  4.90317  1.49233  0.61958  0.77255  0.80357  0.59371
     98   2.61637  4.15275  4.11765  3.80719  2.96509  3.79384  4.16799  1.68770  3.32904  2.12276  3.20412  3.82480  3.91648  3.73907  3.78168  3.15773  2.95182  1.72157  4.86991  3.42401    304 i - - -
          2.68627  4.42232  2.77529  2.73129  3.46363  2.40517  3.72503  3.29286  2.67748  2.69354  4.24654  2.90356  2.73749  3.18155  2.89810  2.37896  2.77526  2.98447  4.58486  3.61512
          0.32316  1.30110  5.54464  0.11749  2.19958  0.57625  0.82554
     99   2.55947  4.86631  4.30071  3.92231  4.34018  0.49556  4.85720  4.13140  3.83283  3.82545  4.69232  4.06933  4.45124  4.17385  3.86326  3.17732  3.28821  3.64566  5.34100  4.85086    306 G - - -
          2.68618  4.42225  2.77519  2.73123  3.46354  2.40513  3.72494  3.29354  2.67741  2.69355  4.24690  2.90347  2.73739  3.18146  2.89801  2.37887  2.77519  2.98518  4.58477  3.61503
          0.00917  5.09173  5.81408  0.61958  0.77255  0.98023  0.47036
    100   2.82867  3.29921  4.31052  2.89497  2.88622  4.01934  3.96667  2.52057  3.31973  2.17889  2.20402  3.56620  4.42567  3.65290  3.34543  2.95549  2.59645  2.26954  4.22294  2.87381    307 l - - -
          2.68619  4.42226  2.77520  2.73124  3.46355  2.40513  3.72495  3.29340  2.67741  2.69352  4.24690  2.90347  2.73740  3.18147  2.89801  2.37887  2.77520  2.98519  4.58478  3.61504
          0.02701  3.74329  5.81699  0.44926  1.01639  0.26468  1.45867
    101   3.05518  4.92119  3.42465  2.85543  4.34452  3.35862  4.04593  3.91765  1.15251  3.32789  4.13123  3.37849  4.26068  3.08256  1.72934  3.06087  3.30037  3.40304  5.83528  4.49005    309 k - - -
          2.68634  4.42241  2.77536  2.73139  3.46370  2.40512  3.72449  3.29370  2.67757  2.69371  4.24706  2.90363  2.73756  3.18127  2.89736  2.37871  2.77536  2.98476  4.58493  3.61464
          0.03505  3.44258  6.00859  1.84376  0.17224  0.48576  0.95510
    102   2.97829  4.74099  3.27202  2.70885  4.42092  3.79774  3.61482  3.74127  1.31952  3.50362  4.17045  3.19016  4.19011  2.52142  2.07727  2.90106  2.82874  3.72349  5.87971  3.35142    321 k - - -
          2.68618  4.42225  2.77519  2.73123  3.46354  2.40513  3.72494  3.29354  2.67741  2.69355  4.24690  2.90347  2.73739  3.18146  2.89801  2.37887  2.77519  2.98518  4.58477  3.61503
          0.00755  5.28625  6.00859  0.61958  0.77255  0.48576  0.95510
    103   2.65378  4.29425  3.50346  2.99756  3.87608  3.47416  3.66008  2.81858  2.69228  3.04078  3.89138  3.02128  3.90528  3.31035  2.71187  2.35383  1.66944  2.46105  5.55072  3.98966    322 t - - -
          2.68618  4.42225  2.77519  2.73123  3.46354  2.40513  3.72494  3.29354  2.67741  2.69355  4.24690  2.90347  2.73739  3.18146  2.89801  2.37887  2.77519  2.98518  4.58477  3.61503
          0.00755  5.28625  6.00859  0.61958  0.77255  0.48576  0.95510
    104   3.20170  4.32379  5.15526  4.54463  2.00363  4.37487  4.67676  2.68209  4.33285  0.96229  2.59540  4.53118  4.72177  4.27060  4.33576  3.66710  3.43189  2.77067  4.31562  2.91600    323 l - - -
          2.68618  4.42225  2.77519  2.73123  3.46354  2.40513  3.72494  3.29354  2.67741  2.69355  4.24690  2.90347  2.73739  3.18146  2.89801  2.37887  2.77519  2.98518  4.58477  3.61503
          0.00755  5.28625  6.00859  0.61958  0.77255  0.48576  0.95510
    105   2.68224  3.93169  3.09295  2.65062  4.34270  3.75265  3.94418  3.60347  2.62700  2.76660  4.06426  3.00946  4.25042  3.02760  2.94012  2.32079  2.67947  1.58527  5.67165  3.88214    324 v - - -
          2.68618  4.42225  2.77519  2.73123  3.46354  2.40513  3.72494  3.29354  2.67741  2.69355  4.24690  2.90347  2.73739  3.18146  2.89801  2.37887  2.77519  2.98518  4.58477  3.61503
          0.00755  5.28625  6.00859  0.61958  0.77255  0.48576  0.95510
    106   5.26764  6.18009  6.14048  6.09421  0.64341  5.76009  4.00955  4.81607  5.85635  2.30873  5.33164  5.29418  6.00540  5.47219  5.62446  5.16569  5.45610  4.77527  4.45635  1.26914    325 F - - -
          2.68618  4.42225  2.77519  2.73123  3.46354  2.40513  3.72494  3.29354  2.67741  2.69355  4.24690  2.90347  2.73739  3.18146  2.89801  2.37887  2.77519  2.98518  4.58477  3.61503
          0.01799  5.28625  4.36080  0.61958  0.77255  0.48576  0.95510
    107   3.01506  4.78126  3.35947  2.77693  2.99364  3.59570  2.71538  3.46598  2.44455  3.11960  3.50771  3.42633  4.27323  2.81552  3.06317  2.99645  3.08937  3.14454  5.25742  1.54708    326 y - - -
          2.68618  4.42225  2.77519  2.73123  3.46354  2.40513  3.72494  3.29354  2.67741  2.69355  4.24690  2.90347  2.73739  3.18146  2.89801  2.37887  2.77519  2.98518  4.58477  3.61503
          0.29254  5.27588  1.39223  0.61958  0.77255  0.47230  0.97701
    108   2.66998  5.04830  3.06677  2.06301  4.20150  3.53118  3.81229  3.72795  2.16677  3.13044  4.02408  3.04052  3.65227  2.68214  2.32632  2.66182  2.37958  2.98442  5.75935  3.56735    327 e - - -
          2.68618  4.42225  2.77519  2.73123  3.46354  2.40513  3.72494  3.29354  2.67741  2.69355  4.24690  2.90347  2.73739  3.18146  2.89801  2.37887  2.77519  2.98518  4.58477  3.61503
          0.22509  5.00499  1.63553  0.61958  0.77255  1.13830  0.38620
    109   2.70938  5.21159  3.03186  2.50073  4.23688  1.68044  3.63450  3.97812  2.30749  3.50030  4.26288  2.80060  3.42787  2.86372  2.67756  2.56031  2.87912  3.58167  5.66771  3.71689    328 g - - -
          2.68529  4.42278  2.77578  2.73140  3.46436  2.40548  3.72444  3.29418  2.67666  2.69436  4.24780  2.90322  2.73591  3.18199  2.89629  2.37893  2.77583  2.98569  4.58570  3.61584
          1.26726  0.39212  3.15182  1.38834  0.28700  1.38729  0.28735
    110   2.49644  4.72007  2.94496  2.36351  4.41611  1.69282  3.73962  3.90214  2.38034  3.30810  4.10197  3.02199  3.55798  2.83136  2.75496  2.61153  2.93500  3.43468  5.63381  4.25327    342 g - - -
          2.68618  4.42225  2.77519  2.73123  3.46354  2.40513  3.72494  3.29354  2.67741  2.69355  4.24690  2.90347  2.73739  3.18146  2.89801  2.37887  2.77519  2.98518  4.58477  3.61503
          0.01290  4.75279  5.47513  0.61958  0.77255  1.00565  0.45540
    111   2.52614  4.98412  2.68453  2.11775  4.62667  3.18609  3.52379  3.76235  2.24804  3.48266  4.34818  2.74897  3.80574  2.47885  2.66444  2.33561  2.64755  3.16871  4.73327  4.31355    343 e - - -
          2.68618  4.42225  2.77519  2.73123  3.46354  2.40513  3.72494  3.29354  2.67741  2.69355  4.24690  2.90347  2.73739  3.18146  2.89801  2.37887  2.77519  2.98518  4.58477  3.61503
          0.01126  4.88781  5.61016  0.61958  0.77255  0.69929  0.68705
    112   2.63562  5.40302  2.90942  2.31903  3.91876  3.00746  3.77555  4.22572  1.61824  3.59902  4.36017  2.95830  3.95446  2.91883  2.09871  2.54479  2.92019  3.75764  5.61149  3.98162    344 k - - -
          2.68618  4.42225  2.77519  2.73123  3.46354  2.40513  3.72494  3.29354  2.67741  2.69355  4.24690  2.90347  2.73739  3.18146  2.89801  2.37887  2.77519  2.98518  4.58477  3.61503
          0.02976  5.06706  3.77138  0.61958  0.77255  0.86590  0.54589
    113   2.73295  5.04184  3.06252  2.62574  4.27024  2.55733  3.83190  3.42919  2.48271  3.38888  3.88360  2.97715  3.83320  3.01672  2.68622  2.37172  1.66095  3.61400  5.73064  3.78091    345 t - - -
          2.68618  4.42225  2.77519  2.73123  3.46354  2.40513  3.72494  3.29354  2.67741  2.69355  4.24690  2.90347  2.73739  3.18146  2.89801  2.37887  2.77519  2.98518  4.58477  3.61503
          0.01563  5.08550  4.67522  0.61958  0.77255  0.67203  0.71472
    114   2.76503  5.06965  2.05429  2.16891  3.86348  2.66949  3.74713  4.16850  2.15759  3.55564  4.49093  2.42647  3.98585  2.89243  2.87908  2.42980  3.02413  3.37737  5.88352  4.47358    346 d - - -
          2.68618  4.42225  2.77519  2.73123  3.46354  2.40513  3.72494  3.29354  2.67741  2.69355  4.24690  2.90347  2.73739  3.18146  2.89801  2.37887  2.77519  2.98518  4.58477  3.61503
          0.56558  5.15612  0.85284  0.61958  0.77255  0.33450  1.25772
    115   2.59820  3.79659  2.63856  2.25749  4.61975  3.17246  3.69409  3.84635  1.98653  3.46954  4.32894  2.72890  3.21784  2.67096  2.74255  2.48326  2.71955  3.19794  5.26678  4.32025    347 k - - -
          2.68616  4.42204  2.77547  2.73140  3.46405  2.40479  3.72537  3.29353  2.67680  2.69404  4.24715  2.90317  2.73740  3.18122  2.89770  2.37882  2.77532  2.98533  4.58538  3.61541
          1.13830  0.39204  5.53109  0.96915  0.47708  1.05904  0.42586
    116   2.46865  4.10400  2.61828  2.24208  4.20229  2.82810  3.73543  3.87473  2.17878  3.63791  4.22137  2.63151  3.13832  2.76909  2.44442  2.54875  2.77259  3.72272  5.77035  4.27100    353 k - - -
          2.68618  4.42225  2.77519  2.73123  3.46354  2.40513  3.72494  3.29354  2.67741  2.69355  4.24690  2.90347  2.73739  3.18146  2.89801  2.37887  2.77519  2.98518  4.58477  3.61503
          0.07030  4.90131  2.80590  0.61958  0.77255  1.23084  0.34538
    117   2.59844  5.28979  2.81188  2.16098  4.23603  2.35850  3.57194  4.01237  2.35909  3.07846  4.33467  3.03937  3.09636  2.65637  2.80986  2.34258  2.89998  3.12764  5.73214  4.21685    354 e - - -
          2.68618  4.42238  2.77515  2.73120  3.46367  2.40524  3.72467  3.29321  2.67734  2.69364  4.24703  2.90335  2.73753  3.18151  2.89800  2.37893  2.77531  2.98479  4.58490  3.61516
          0.48772  0.96183  5.57634  0.08556  2.50097  1.28751  0.32290
    118   2.72771  5.32670  2.60631  2.39286  4.40537  3.35290  3.52412  3.92544  1.67941  3.55328  4.36795  2.73856  3.50316  2.70450  2.57929  2.28445  2.83209  3.71615  5.30578  4.35112    356 k - - -
          2.68618  4.42225  2.77519  2.73123  3.46354  2.40513  3.72494  3.29354  2.67741  2.69355  4.24690  2.90347  2.73739  3.18146  2.89801  2.37887  2.77519  2.98518  4.58477  3.61503
          0.01560  4.86392  4.85938  0.61958  0.77255  1.14134  0.38477
    119   2.55849  4.57198  2.98718  2.74035  4.06066  2.88885  3.84902  3.18835  2.69537  2.99840  3.83343  3.13056  3.70820  3.07474  3.09644  2.04584  1.77204  3.19018  5.47941  3.98430    357 t - - -
          2.68618  4.42225  2.77519  2.73123  3.46354  2.40513  3.72494  3.29354  2.67741  2.69355  4.24690  2.90347  2.73739  3.18146  2.89801  2.37887  2.77519  2.98518  4.58477  3.61503
          0.01105  4.90662  5.62897  0.61958  0.77255  1.26780  0.33052
    120   2.66027  4.20819  2.71570  2.43644  4.65955  2.09923  3.61321  3.98183  2.32965  3.62552  4.19862  2.38923  3.75247  2.83529  2.49077  2.41938  2.98679  3.52002  5.76329  4.13051    358 g - - -
          2.68618  4.42225  2.77519  2.73123  3.46354  2.40513  3.72494  3.29354  2.67741  2.69355  4.24690  2.90347  2.73739  3.18146  2.89801  2.37887  2.77519  2.98518  4.58477  3.61503
          0.01105  4.90662  5.62897  0.61958  0.77255  0.19571  1.72739
    121   5.15140  6.16492  6.05998  5.95764  2.73949  5.68025  4.44479  4.63517  5.61110  3.64611  5.16227  5.29073  5.96277  5.42412  5.47336  5.10890  5.37536  4.40827  0.27855  2.71358    359 W - - -
          2.68618  4.42225  2.77519  2.73123  3.46354  2.40513  3.72494  3.29354  2.67741  2.69355  4.24690  2.90347  2.73739  3.18146  2.89801  2.37887  2.77519  2.98518  4.58477  3.61503
          0.00755  5.28524  6.00759  0.61958  0.77255  0.48952  0.94912
    122   2.95924  3.85169  4.86615  4.26097  3.23789  3.70842  4.41605  1.73466  3.33949  2.12112  3.25139  4.02333  4.57436  3.88973  3.41219  3.28166  2.84339  1.36748  5.07688  3.89706    360 v - - -
          2.68618  4.42225  2.77519  2.73123  3.46354  2.40513  3.72494  3.29354  2.67741  2.69355  4.24690  2.90347  2.73739  3.18146  2.89801  2.37887  2.77519  2.98518  4.58477  3.61503
          0.00755  5.28524  6.00759  0.61958  0.77255  0.48952  0.94912
    123   3.82290  5.14938  5.61720  5.02444  3.77721  5.05729  5.37056  2.20130  4.57085  2.06288  0.59976  5.15804  5.29468  4.27871  4.84261  4.39687  4.04555  2.88567  5.71488  4.63210    361 M - - -
          2.68618  4.42225  2.77519  2.73123  3.46354  2.40513  3.72494  3.29354  2.67741  2.69355  4.24690  2.90347  2.73739  3.18146  2.89801  2.37887  2.77519  2.98518  4.58477  3.61503
          0.00755  5.28524  6.00759  0.61958  0.77255  0.48952  0.94912
    124   2.88294  5.42666  3.04981  2.42912  4.17709  3.79470  1.37072  4.05465  2.45356  3.17524  4.39488  2.87259  4.18724  2.85936  3.05410  2.82069  2.90170  3.35865  5.44537  3.68345    362 h - - -
          2.68618  4.42225  2.77519  2.73123  3.46354  2.40513  3.72494  3.29354  2.67741  2.69355  4.24690  2.90347  2.73739  3.18146  2.89801  2.37887  2.77519  2.98518  4.58477  3.61503
          0.00755  5.28524  6.00759  0.61958  0.77255  0.48952  0.94912
    125   3.71761  6.23910  3.08664  0.47985  5.57955  4.07159  4.48986  5.07027  3.14623  4.52596  5.36621  3.53448  4.64414  2.52440  3.71489  3.61620  3.97991  4.08694  6.64210  5.20946    363 E - - -
          2.68618  4.42225  2.77519  2.73123  3.46354  2.40513  3.72494  3.29354  2.67741  2.69355  4.24690  2.90347  2.73739  3.18146  2.89801  2.37887  2.77519  2.98518  4.58477  3.61503
          0.00863  5.28524  5.64591  0.61958  0.77255  0.48952  0.94912
    126   5.33357  6.21832  6.15943  6.13158  1.54942  5.79233  4.32412  4.06761  5.89260  3.43782  5.34353  5.30983  6.03168  5.49108  5.65202  5.20263  5.51933  4.80827  4.45640  0.41676    364 Y - - -
          2.68621  4.42182  2.77523  2.73126  3.46339  2.40516  3.72492  3.29357  2.67744  2.69358  4.24693  2.90350  2.73737  3.18137  2.89804  2.37890  2.77517  2.98510  4.58480  3.61499
          0.05570  3.66491  3.55542  0.83268  0.57072  0.49352  0.94282
    127   2.60689  4.44558  3.26197  2.51654  4.35633  3.37723  2.64943  3.77403  2.51919  3.57237  4.38963  3.26264  4.18174  2.93986  1.70719  2.14343  2.85285  3.00349  5.56420  4.03800    368 r - - -
          2.68618  4.42225  2.77519  2.73123  3.46354  2.40513  3.72494  3.29354  2.67741  2.69355  4.24690  2.90347  2.73739  3.18146  2.89801  2.37887  2.77519  2.98518  4.58477  3.61503
          0.01353  5.25772  4.79987  0.61958  0.77255  0.53656  0.87889
    128   2.59556  4.16022  4.70404  4.24976  3.35981  4.14465  4.47345  2.20909  3.59526  1.06846  3.34116  4.24384  4.30935  4.18521  3.49941  3.06991  3.19390  2.15193  5.06261  3.68782    369 l - - -
          2.68618  4.42225  2.77519  2.73123  3.46354  2.40513  3.72494  3.29354  2.67741  2.69355  4.24690  2.90347  2.73739  3.18146  2.89801  2.37887  2.77519  2.98518  4.58477  3.61503
          0.00522  5.25806        *  0.61958  0.77255  0.00000        *
//
HMMER3/f [3.3 | Nov 2019]
NAME  O-FucT
ACC   PF10250.10
DESC  GDP-fucose protein O-fucosyltransferase
LENG  327
ALPH  amino
RF    no
MM    no
CONS  yes
CS    no
MAP   yes
DATE  Tue Apr 21 20:25:15 2020
NSEQ  160
EFFN  4.487305
CKSUM 1146902600
GA    31.50 31.50
TC    31.50 31.50
NC    31.40 31.40
STATS LOCAL MSV      -11.0168  0.70061
STATS LOCAL VITERBI  -12.3486  0.70061
STATS LOCAL FORWARD   -4.9213  0.70061
HMM          A        C        D        E        F        G        H        I        K        L        M        N        P        Q        R        S        T        V        W        Y   
            m->m     m->i     m->d     i->m     i->i     d->m     d->d
  COMPO   2.58914  4.24438  2.95428  2.67305  3.11516  2.91253  3.57509  2.97469  2.65652  2.48635  3.66238  3.03227  3.28353  3.04754  2.79981  2.61255  2.87340  2.76830  4.49539  3.35901
          2.68618  4.42225  2.77519  2.73123  3.46354  2.40513  3.72494  3.29354  2.67741  2.69355  4.24690  2.90347  2.73739  3.18146  2.89801  2.37887  2.77519  2.98518  4.58477  3.61503
          0.03229  5.25466  3.62850  0.61958  0.77255  0.00000        *
      1   5.40608  6.23208  6.13919  6.15433  1.73220  5.78410  4.32221  4.71607  5.91043  4.04475  5.44768  5.26987  6.02128  5.46972  4.97573  5.19962  5.58503  4.91147  2.88503  0.39844      1 Y - - -
          2.68618  4.42225  2.77519  2.73123  3.46354  2.40513  3.72494  3.29354  2.67741  2.69355  4.24690  2.90347  2.73739  3.18146  2.89801  2.37887  2.77519  2.98518  4.58477  3.61503
          0.00798  5.23035  5.95270  0.61958  0.77255  0.56953  0.83423
      2   4.11315  5.31255  6.18077  5.64822  3.68846  5.62319  6.09589  1.19802  5.54456  1.04134  3.48037  5.79645  5.73715  5.54287  5.55500  5.02952  4.34379  1.55390  6.19768  5.16075      2 l - - -
          2.68618  4.42225  2.77519  2.73123  3.46354  2.40513  3.72494  3.29354  2.67741  2.69355  4.24690  2.90347  2.73739  3.18146  2.89801  2.37887  2.77519  2.98518  4.58477  3.61503
          0.00798  5.23035  5.95270  0.61958  0.77255  0.53283  0.88417
      3   2.71517  3.56227  4.96727  4.35389  2.93239  4.08072  4.53030  2.11969  4.07944  1.40460  2.51431  4.35131  4.56219  3.95118  3.49260  3.46296  2.28344  2.33838  5.03247  3.44069      3 l - - -
          2.68618  4.42225  2.77519  2.73123  3.46354  2.40513  3.72494  3.29354  2.67741  2.69355  4.24690  2.90347  2.73739  3.18146  2.89801  2.37887  2.77519  2.98518  4.58477  3.61503
          0.00793  5.23681  5.95915  0.61958  0.77255  0.54815  0.86279
      4   2.87318  4.46570  3.71780  4.25869  2.21918  4.21728  4.52154  2.37020  4.08023  2.64510  3.58161  4.31883  4.58125  4.24043  4.02233  3.52243  3.29912  1.69895  5.05130  1.43355      4 y - - -
          2.68644  4.42220  2.77339  2.73143  3.46380  2.40539  3.72521  3.29371  2.67767  2.69376  4.24716  2.90373  2.73766  3.18173  2.89827  2.37913  2.77546  2.98303  4.58503  3.61530
          0.86096  1.34560  1.14929  0.68573  0.70062  0.44864  1.01749
      5   2.84475  2.34742  2.89712  2.04119  4.58600  3.54689  3.40988  4.04947  2.31936  3.56459  3.83260  1.85313  4.01959  2.92787  3.05418  2.82231  3.07643  3.64690  5.72602  4.33543      7 n - - -
          2.68618  4.42225  2.77519  2.73123  3.46354  2.40513  3.72494  3.29354  2.67741  2.69355  4.24690  2.90347  2.73739  3.18146  2.89801  2.37887  2.77519  2.98518  4.58477  3.61503
          0.01129  4.88546  5.60780  0.61958  0.77255  0.19997  1.70792
      6   2.93265  5.39789  2.71326  2.52894  4.09740  3.78271  3.43272  2.98425  2.54057  3.51823  4.44963  2.73326  1.64204  3.06383  2.91618  2.48332  2.93760  3.21769  5.05654  4.47147      8 p - - -
          2.68618  4.42225  2.77519  2.73123  3.46354  2.40513  3.72494  3.29354  2.67741  2.69355  4.24690  2.90347  2.73739  3.18146  2.89801  2.37887  2.77519  2.98518  4.58477  3.61503
          0.00779  5.25466  5.97701  0.61958  0.77255  0.48576  0.95510
      7   2.11411  2.17931  2.47413  2.90667  4.33847  2.50464  4.06975  3.25082  2.89627  3.24097  4.20076  3.05168  3.23817  3.24072  3.34836  2.43423  3.01780  2.93360  5.64232  4.32707      9 a - - -
          2.68618  4.42225  2.77519  2.73123  3.46354  2.40513  3.72494  3.29354  2.67741  2.69355  4.24690  2.90347  2.73739  3.18146  2.89801  2.37887  2.77519  2.98518  4.58477  3.61503
          0.00779  5.25466  5.97701  0.61958  0.77255  0.48576  0.95510
      8   2.99030  5.47821  3.13562  1.65621  4.49206  3.22307  3.26265  4.29307  2.59593  3.77940  2.45430  2.05442  4.16066  2.94576  3.12009  2.39836  2.87947  3.86372  5.91660  4.28997     10 e - - -
          2.68618  4.42225  2.77519  2.73123  3.46354  2.40513  3.72494  3.29354  2.67741  2.69355  4.24690  2.90347  2.73739  3.18146  2.89801  2.37887  2.77519  2.98518  4.58477  3.61503
          0.00779  5.25466  5.97701  0.61958  0.77255  0.48576  0.95510
      9   4.97066  6.43231  5.82024  5.88839  6.72193  0.04649  6.72327  6.79028  6.17866  6.15821  7.25784  5.99434  5.80871  6.41568  6.12675  5.19938  5.51371  6.11715  7.33659  6.91265     11 G - - -
          2.68618  4.42225  2.77519  2.73123  3.46354  2.40513  3.72494  3.29354  2.67741  2.69355  4.24690  2.90347  2.73739  3.18146  2.89801  2.37887  2.77519  2.98518  4.58477  3.61503
          0.32298  5.25466  1.30643  0.61958  0.77255  0.48576  0.95510
     10   3.27171  5.32592  3.77272  3.38016  5.18125  0.85375  4.38708  4.59489  2.76374  4.10231  4.94821  3.74563  4.47100  3.55192  1.59723  3.18071  3.61655  4.13901  6.18119  4.97908     12 g - - -
          2.68618  4.42225  2.77519  2.73123  3.46354  2.40513  3.72494  3.29354  2.67741  2.69355  4.24690  2.90347  2.73739  3.18146  2.89801  2.37887  2.77519  2.98518  4.58477  3.61503
          0.01066  4.94235  5.66470  0.61958  0.77255  0.25790  1.48136
     11   3.96304  5.24295  5.88357  5.29752  0.87411  5.20216  5.34325  2.38722  5.11452  1.27891  3.30785  5.33544  5.38650  5.06083  5.06307  4.54858  4.17472  3.10185  3.86002  4.30387     13 f - - -
          2.68618  4.42225  2.77519  2.73123  3.46354  2.40513  3.72494  3.29354  2.67741  2.69355  4.24690  2.90347  2.73739  3.18146  2.89801  2.37887  2.77519  2.98518  4.58477  3.61503
          0.00793  5.23681  5.95915  0.61958  0.77255  0.54815  0.86279
     12   3.67317  6.19788  2.85312  2.80432  5.58003  1.80459  3.73339  5.10572  3.54000  4.59393  5.43547  0.70642  4.60689  3.70757  4.11648  3.57369  3.71344  4.65604  6.75026  5.25214     14 n - - -
          2.68618  4.42225  2.77519  2.73123  3.46354  2.40513  3.72494  3.29354  2.67741  2.69355  4.24690  2.90347  2.73739  3.18146  2.89801  2.37887  2.77519  2.98518  4.58477  3.61503
          0.00793  5.23681  5.95915  0.61958  0.77255  0.44864  1.01749
     13   3.22026  5.58470  3.29261  2.56027  4.88580  3.91502  4.13557  4.32930  2.72540  1.78977  4.64964  1.58527  4.34503  1.69388  3.27500  3.19731  3.45101  3.95532  6.02320  4.66000     15 n - - -
          2.68618  4.42225  2.77519  2.73123  3.46354  2.40513  3.72494  3.29354  2.67741  2.69355  4.24690  2.90347  2.73739  3.18146  2.89801  2.37887  2.77519  2.98518  4.58477  3.61503
          0.00779  5.25466  5.97701  0.61958  0.77255  0.48576  0.95510
     14   3.12236  4.85485  3.97789  3.39709  3.95188  4.08849  4.31491  2.18547  3.24934  2.57289  2.78794  3.80605  4.45948  1.37104  2.07178  3.33857  3.34998  2.92066  5.42265  4.19791     16 q - - -
          2.68618  4.42225  2.77519  2.73123  3.46354  2.40513  3.72494  3.29354  2.67741  2.69355  4.24690  2.90347  2.73739  3.18146  2.89801  2.37887  2.77519  2.98518  4.58477  3.61503
          0.00779  5.25466  5.97701  0.61958  0.77255  0.48576  0.95510
     15   2.11234  5.65375  4.09154  3.41906  5.15490  4.01654  4.30544  4.50558  2.29483  4.00391  4.84741  3.83166  4.63424  3.44251  0.70348  3.56103  3.74918  3.47201  6.10480  4.90390     17 r - - -
          2.68618  4.42225  2.77519  2.73123  3.46354  2.40513  3.72494  3.29354  2.67741  2.69355  4.24690  2.90347  2.73739  3.18146  2.89801  2.37887  2.77519  2.98518  4.58477  3.61503
          0.00779  5.25466  5.97701  0.61958  0.77255  0.48576  0.95510
     16   2.66598  5.42312  1.74035  2.31263  4.53312  3.77759  3.96831  3.85860  2.59553  3.59824  2.63699  2.33980  4.17030  3.07584  3.08869  2.64051  2.73448  2.98460  5.87520  4.48414     18 d - - -
          2.68618  4.42225  2.77519  2.73123  3.46354  2.40513  3.72494  3.29354  2.67741  2.69355  4.24690  2.90347  2.73739  3.18146  2.89801  2.37887  2.77519  2.98518  4.58477  3.61503
          0.00779  5.25466  5.97701  0.61958  0.77255  0.48576  0.95510
     17   2.05273  5.15436  3.28424  2.87251  4.37981  2.87437  2.48592  3.45201  2.86406  3.40711  4.22913  3.15570  4.23176  2.67210  3.32191  2.25608  3.23191  1.92462  5.66643  3.60429     19 v - - -
          2.68618  4.42225  2.77519  2.73123  3.46354  2.40513  3.72494  3.29354  2.67741  2.69355  4.24690  2.90347  2.73739  3.18146  2.89801  2.37887  2.77519  2.98518  4.58477  3.61503
          0.00779  5.25466  5.97701  0.61958  0.77255  0.48576  0.95510
     18   3.26596  4.62268  5.22838  4.61844  1.68484  4.45405  4.77161  1.55826  4.41041  2.03230  2.64190  4.61420  4.78857  4.51448  4.41162  3.77146  3.41499  2.45842  5.20987  2.13663     20 i - - -
          2.68618  4.42225  2.77519  2.73123  3.46354  2.40513  3.72494  3.29354  2.67741  2.69355  4.24690  2.90347  2.73739  3.18146  2.89801  2.37887  2.77519  2.98518  4.58477  3.61503
          0.00779  5.25466  5.97701  0.61958  0.77255  0.48576  0.95510
     19   3.01292  2.14015  3.45825  2.55531  3.60598  4.14307  4.44815  2.17208  3.81708  1.74573  2.80523  4.13673  3.72985  4.03168  3.98693  3.07770  3.12553  2.45658  5.11582  3.20883     21 l - - -
          2.68618  4.42225  2.77519  2.73123  3.46354  2.40513  3.72494  3.29354  2.67741  2.69355  4.24690  2.90347  2.73739  3.18146  2.89801  2.37887  2.77519  2.98518  4.58477  3.61503
          0.00779  5.25466  5.97701  0.61958  0.77255  0.48576  0.95510
     20   2.99961  5.46002  2.09511  2.70899  4.78869  2.29493  3.97052  3.85444  2.71403  3.76023  4.51022  2.32336  4.17246  3.07425  1.81836  2.97141  2.53916  3.19814  5.90814  4.50959     22 r - - -
          2.68618  4.42225  2.77519  2.73123  3.46354  2.40513  3.72494  3.29354  2.67741  2.69355  4.24690  2.90347  2.73739  3.18146  2.89801  2.37887  2.77519  2.98518  4.58477  3.61503
          0.00779  5.25466  5.97701  0.61958  0.77255  0.48576  0.95510
     21   1.81665  3.57754  4.91247  4.30343  3.26125  3.55924  4.52932  2.14464  4.10852  2.22917  1.91230  4.33205  4.56518  4.25719  3.66200  2.70711  3.06478  2.13585  5.05146  3.87327     23 a - - -
          2.68618  4.42225  2.77519  2.73123  3.46354  2.40513  3.72494  3.29354  2.67741  2.69355  4.24690  2.90347  2.73739  3.18146  2.89801  2.37887  2.77519  2.98518  4.58477  3.61503
          0.00779  5.25466  5.97701  0.61958  0.77255  0.48576  0.95510
     22   1.72551  4.57585  5.11095  4.51565  3.56056  4.41322  4.77471  2.23061  4.33173  1.51622  3.69103  4.55161  4.76765  4.48627  4.38002  3.34998  3.34696  1.40293  5.28332  4.10353     24 v - - -
          2.68618  4.42225  2.77519  2.73123  3.46354  2.40513  3.72494  3.29354  2.67741  2.69355  4.24690  2.90347  2.73739  3.18146  2.89801  2.37887  2.77519  2.98518  4.58477  3.61503
          0.00779  5.25466  5.97701  0.61958  0.77255  0.48576  0.95510
     23   1.77719  4.71386  3.94723  3.37866  3.84680  3.24440  4.27171  2.87125  3.32806  2.14227  3.81916  2.97593  4.39175  3.27279  3.20247  2.73843  2.92464  1.71454  5.30010  4.07108     25 v - - -
          2.68618  4.42225  2.77519  2.73123  3.46354  2.40513  3.72494  3.29354  2.67741  2.69355  4.24690  2.90347  2.73739  3.18146  2.89801  2.37887  2.77519  2.98518  4.58477  3.61503
          0.00779  5.25466  5.97701  0.61958  0.77255  0.48576  0.95510
     24   2.61927  4.42262  4.99901  4.38472  1.69093  4.21551  4.54885  2.17866  3.89416  2.06147  2.86748  4.37415  4.57895  4.30577  4.18477  3.23489  3.19183  1.64451  5.04553  3.29714     26 v - - -
          2.68618  4.42225  2.77519  2.73123  3.46354  2.40513  3.72494  3.29354  2.67741  2.69355  4.24690  2.90347  2.73739  3.18146  2.89801  2.37887  2.77519  2.98518  4.58477  3.61503
          0.00779  5.25466  5.97701  0.61958  0.77255  0.48576  0.95510
     25   1.04343  4.53575  4.65504  4.07114  3.66575  3.94259  4.54422  2.55275  3.93783  2.53589  3.49590  4.23281  4.57358  4.14481  4.08963  2.98245  3.00142  1.79406  5.18879  4.00018     27 a - - -
          2.68618  4.42225  2.77519  2.73123  3.46354  2.40513  3.72494  3.29354  2.67741  2.69355  4.24690  2.90347  2.73739  3.18146  2.89801  2.37887  2.77519  2.98518  4.58477  3.61503
          0.00779  5.25466  5.97701  0.61958  0.77255  0.48576  0.95510
     26   2.74075  5.22624  3.28735  2.73028  4.71094  3.37812  3.00105  3.41749  1.70990  3.69269  4.45629  3.27042  4.17775  2.98262  1.68845  2.51408  3.03146  3.50669  5.86101  3.39013     28 r - - -
          2.68618  4.42225  2.77519  2.73123  3.46354  2.40513  3.72494  3.29354  2.67741  2.69355  4.24690  2.90347  2.73739  3.18146  2.89801  2.37887  2.77519  2.98518  4.58477  3.61503
          0.00779  5.25466  5.97701  0.61958  0.77255  0.48576  0.95510
     27   2.32431  5.23981  2.98446  2.42307  3.88886  3.23212  3.53206  2.58919  2.54073  2.25261  3.38765  3.01575  4.20955  3.08146  2.82877  2.36557  3.08125  3.53620  5.73393  3.36252     29 l - - -
          2.68618  4.42225  2.77519  2.73123  3.46354  2.40513  3.72494  3.29354  2.67741  2.69355  4.24690  2.90347  2.73739  3.18146  2.89801  2.37887  2.77519  2.98518  4.58477  3.61503
          0.00779  5.25466  5.97701  0.61958  0.77255  0.48576  0.95510
     28   2.67842  4.47158  4.83196  3.92056  3.56165  4.21376  4.54028  2.63338  4.05726  0.93172  2.43903  4.30989  4.57840  4.22535  4.13567  3.01795  2.82050  2.53649  5.09518  3.91567     30 l - - -
          2.68618  4.42225  2.77519  2.73123  3.46354  2.40513  3.72494  3.29354  2.67741  2.69355  4.24690  2.90347  2.73739  3.18146  2.89801  2.37887  2.77519  2.98518  4.58477  3.61503
          0.00779  5.25466  5.97701  0.61958  0.77255  0.48576  0.95510
     29   3.03254  5.54041  2.90088  2.38526  4.88215  2.41842  3.98520  3.90287  2.58364  3.84310  4.58390  1.26884  4.18813  2.79569  2.54772  2.96089  3.26499  3.92965  5.97251  4.56106     31 n - - -
          2.68733  4.42308  2.77543  2.73034  3.46306  2.40574  3.72448  3.29362  2.67599  2.69437  4.24633  2.90340  2.73794  3.18111  2.89658  2.37940  2.77579  2.98552  4.58061  3.61399
          0.32298  1.29656  5.97701  2.00668  0.14437  0.48576  0.95510
     30   1.57781  4.99848  3.57037  3.00882  4.18517  3.68624  4.11545  3.26489  2.71778  3.09718  4.08568  3.49440  4.28202  3.21759  1.66478  2.86792  3.06703  2.62446  5.53956  3.40316     43 a - - -
          2.68618  4.42225  2.77519  2.73123  3.46354  2.40513  3.72494  3.29354  2.67741  2.69355  4.24690  2.90347  2.73739  3.18146  2.89801  2.37887  2.77519  2.98518  4.58477  3.61503
          0.27236  5.25466  1.45587  0.61958  0.77255  0.48576  0.95510
     31   2.67501  4.68393  4.52641  4.08767  4.39873  3.74179  4.86977  3.27434  3.99722  3.42231  4.34977  4.14265  4.42576  4.26377  4.23551  2.80530  0.62818  2.44830  5.88058  4.69415     44 T - - -
          2.68619  4.42226  2.77521  2.73125  3.46355  2.40497  3.72496  3.29355  2.67742  2.69356  4.24691  2.90348  2.73741  3.18148  2.89802  2.37888  2.77521  2.98520  4.58478  3.61504
          0.04848  3.12297  5.71479  0.35959  1.19721  0.28002  1.40965
     32   4.77209  5.88730  6.71516  6.14684  3.76875  6.27699  6.48927  2.82359  5.99448  0.22803  3.30185  6.47810  6.05429  5.66998  5.84534  5.76153  4.95213  3.30675  6.16972  5.30616     46 L - - -
          2.68618  4.42225  2.77519  2.73123  3.46354  2.40513  3.72494  3.29354  2.67741  2.69355  4.24690  2.90347  2.73739  3.18146  2.89801  2.37887  2.77519  2.98518  4.58477  3.61503
          0.00793  5.23681  5.95915  0.61958  0.77255  0.54815  0.86279
     33   3.06048  5.14832  6.10081  5.65540  4.64017  5.62373  6.46930  1.65005  5.61902  2.86132  4.35201  5.80453  5.84836  5.90448  5.80174  5.07471  4.22711  0.47248  6.78303  5.53540     47 V - - -
          2.68618  4.42225  2.77519  2.73123  3.46354  2.40513  3.72494  3.29354  2.67741  2.69355  4.24690  2.90347  2.73739  3.18146  2.89801  2.37887  2.77519  2.98518  4.58477  3.61503
          0.00793  5.23681  5.95915  0.61958  0.77255  0.54815  0.86279
     34   3.94665  5.20446  5.94872  5.36972  3.83035  5.29640  5.66105  1.89893  5.21386  0.81138  2.24873  5.46461  5.47470  5.20944  5.19697  4.65862  3.93600  1.76135  5.86727  4.63402     48 l - - -
          2.68618  4.42225  2.77519  2.73123  3.46354  2.40513  3.72494  3.29354  2.67741  2.69355  4.24690  2.90347  2.73739  3.18146  2.89801  2.37887  2.77519  2.98518  4.58477  3.61503
          0.00793  5.23681  5.95915  0.61958  0.77255  0.44864  1.01749
     35   3.55761  5.71514  5.07793  5.10370  6.07017  4.41715  6.11279  5.73910  5.30090  5.34196  6.31757  5.09331  0.13587  5.57453  5.40916  4.10185  4.46396  5.05460  7.16585  6.24988     49 P - - -
          2.68618  4.42225  2.77519  2.73123  3.46354  2.40513  3.72494  3.29354  2.67741  2.69355  4.24690  2.90347  2.73739  3.18146  2.89801  2.37887  2.77519  2.98518  4.58477  3.61503
          0.00779  5.25466  5.97701  0.61958  0.77255  0.48576  0.95510
     36   2.61675  5.44882  3.26140  2.13035  4.65558  3.72944  3.71555  3.82078  2.35919  3.54250  4.41055  3.06213  1.46484  2.91157  2.73802  2.79946  3.14200  3.34537  5.89442  4.49715     50 p - - -
          2.68618  4.42225  2.77519  2.73123  3.46354  2.40513  3.72494  3.29354  2.67741  2.69355  4.24690  2.90347  2.73739  3.18146  2.89801  2.37887  2.77519  2.98518  4.58477  3.61503
          0.12047  5.25466  2.22313  0.61958  0.77255  0.48576  0.95510
     37   3.32195  4.67727  5.20761  4.61284  1.76377  4.49230  4.70739  2.43782  4.41411  1.57846  3.39201  4.61646  3.88634  4.50449  4.42395  3.81039  3.54918  2.84532  1.49723  3.81678     51 w - - -
          2.68634  4.42241  2.77536  2.73071  3.46370  2.40529  3.72511  3.29254  2.67757  2.69371  4.24706  2.90358  2.73756  3.18158  2.89796  2.37897  2.77510  2.98461  4.58493  3.61519
          0.28640  1.73860  2.61357  0.68167  0.70476  0.32558  1.28052
     38   2.63573  3.16276  2.29919  2.46698  4.21002  3.00968  3.32459  3.95776  2.59166  2.91480  3.76390  3.13024  3.30795  2.81545  3.13092  2.42637  3.19309  3.55597  5.79799  2.47159     55 d - - -
          2.68618  4.42225  2.77519  2.73123  3.46354  2.40513  3.72494  3.29354  2.67741  2.69355  4.24690  2.90347  2.73739  3.18146  2.89801  2.37887  2.77519  2.98518  4.58477  3.61503
          0.18688  5.18960  1.80253  0.61958  0.77255  0.69207  0.69423
     39   2.84743  5.27304  3.18248  2.51169  3.70087  3.58319  3.03799  3.89921  2.31076  3.16755  3.86015  2.57600  3.87519  2.15418  2.30166  2.80897  2.94864  3.04734  5.73488  2.90195     56 q - - -
          2.68618  4.42225  2.77519  2.73123  3.46354  2.40513  3.72494  3.29354  2.67741  2.69355  4.24690  2.90347  2.73739  3.18146  2.89801  2.37887  2.77519  2.98518  4.58477  3.61503
          0.00993  5.01266  5.73500  0.61958  0.77255  1.06344  0.42353
     40   2.79601  5.05689  3.21322  2.73336  4.28638  3.13717  3.47446  2.83874  2.35738  2.10742  3.72592  2.51306  3.71382  3.04419  2.85787  2.39083  2.76120  2.90656  5.56569  4.09139     57 l - - -
          2.68624  4.42231  2.77525  2.73129  3.46292  2.40519  3.72500  3.29336  2.67747  2.69361  4.24512  2.90353  2.73745  3.18152  2.89807  2.37889  2.77525  2.98524  4.58483  3.61509
          0.16681  1.89438  5.73500  0.16221  1.89887  1.06344  0.42353
     41   2.49238  4.95407  3.16804  2.82485  3.74368  3.75420  3.54394  3.55376  2.81171  3.05148  4.03549  2.96629  3.53413  3.00643  3.19810  1.93286  2.73089  3.00855  4.79708  1.96141     59 s - - -
          2.68618  4.42225  2.77519  2.73123  3.46354  2.40513  3.72494  3.29354  2.67741  2.69355  4.24690  2.90347  2.73739  3.18146  2.89801  2.37887  2.77519  2.98518  4.58477  3.61503
          0.00993  5.01266  5.73500  0.61958  0.77255  0.52198  0.89979
     42   2.94988  4.49515  4.05224  3.73060  2.51570  3.87541  1.81822  2.54366  3.29093  2.05160  3.60833  3.69012  4.01795  3.70973  2.98142  3.33717  3.21180  2.14489  4.11874  3.42628     60 h - - -
          2.68618  4.42225  2.77519  2.73123  3.46354  2.40513  3.72494  3.29354  2.67741  2.69355  4.24690  2.90347  2.73739  3.18146  2.89801  2.37887  2.77519  2.98518  4.58477  3.61503
          0.03089  5.15658  3.70285  0.61958  0.77255  0.62184  0.76993
     43   2.98544  4.62627  4.00661  3.32612  3.57075  3.99862  3.53157  3.10704  3.17969  2.13431  3.73355  3.69770  4.37476  3.46063  3.17682  3.10655  2.91401  2.84277  1.24934  3.61960     61 w - - -
          2.68618  4.42225  2.77519  2.73123  3.46354  2.40513  3.72494  3.29354  2.67741  2.69355  4.24690  2.90347  2.73739  3.18146  2.89801  2.37887  2.77519  2.98518  4.58477  3.61503
          0.00851  5.16628  5.88862  0.61958  0.77255  0.75404  0.63575
     44   2.72013  5.44512  3.16927  2.50261  4.78448  2.65982  2.87539  4.26634  2.06029  3.68051  4.03693  2.52510  3.98803  2.70693  2.01168  2.89345  2.56387  3.27078  5.11206  4.47385     62 r - - -
          2.68618  4.42225  2.77519  2.73123  3.46354  2.40513  3.72494  3.29354  2.67741  2.69355  4.24690  2.90347  2.73739  3.18146  2.89801  2.37887  2.77519  2.98518  4.58477  3.61503
          0.01886  5.16628  4.34433  0.61958  0.77255  0.69633  0.68997
     45   2.89597  5.45700  1.81665  2.29499  4.80088  3.60502  3.68729  3.71697  2.33144  3.76173  4.49802  3.02826  3.71274  2.85083  2.30923  2.02534  3.18030  3.84701  5.89032  3.40238     63 d - - -
          2.68618  4.42225  2.77519  2.73123  3.46354  2.40513  3.72494  3.29354  2.67741  2.69355  4.24690  2.90347  2.73739  3.18146  2.89801  2.37887  2.77519  2.98518  4.58477  3.61503
          0.01686  5.16704  4.50871  0.61958  0.77255  0.54279  0.87019
     46   2.78887  5.47441  2.53622  2.35967  4.81949  3.61011  3.12350  4.30546  2.47724  3.56074  4.27433  2.61118  2.24366  2.52747  2.70465  2.22770  2.77313  3.56092  5.90709  4.26006     64 s - - -
          2.68618  4.42225  2.77519  2.73123  3.46354  2.40513  3.72494  3.29354  2.67741  2.69355  4.24690  2.90347  2.73739  3.18146  2.89801  2.37887  2.77519  2.98518  4.58477  3.61503
          0.08460  5.20119  2.58216  0.61958  0.77255  0.46443  0.99020
     47   2.58231  5.44951  2.91347  2.38902  4.79078  2.92448  3.54080  4.09581  2.42916  3.75317  4.49118  2.92047  3.40189  3.00807  2.59356  1.50926  2.74055  3.62486  5.88448  4.05697     65 s - - -
          2.68652  4.42247  2.77470  2.73161  3.46387  2.40516  3.72517  3.29238  2.67699  2.69323  4.24706  2.90390  2.73771  3.18165  2.89813  2.37867  2.77509  2.98546  4.58520  3.61504
          1.37883  1.04090  0.92890  0.91273  0.51321  0.46812  0.98398
     48   2.75722  5.28955  2.62281  2.26234  4.27799  3.19798  3.62913  4.11631  2.21899  3.59374  4.33090  2.72412  3.49365  2.35499  2.72021  2.29063  2.26467  3.52699  5.72371  4.31424     73 k - - -
          2.68618  4.42225  2.77519  2.73123  3.46354  2.40513  3.72494  3.29354  2.67741  2.69355  4.24690  2.90347  2.73739  3.18146  2.89801  2.37887  2.77519  2.98518  4.58477  3.61503
          0.01275  4.76422  5.48657  0.61958  0.77255  1.05324  0.42894
     49   2.77453  5.32670  2.95112  2.29788  4.66944  3.27476  3.78323  3.62964  2.02021  3.63081  4.36812  2.50142  3.80761  1.94344  2.75166  2.26387  2.87855  3.71612  5.76057  4.35127     74 q - - -
          2.68618  4.42225  2.77519  2.73123  3.46354  2.40513  3.72494  3.29354  2.67741  2.69355  4.24690  2.90347  2.73739  3.18146  2.89801  2.37887  2.77519  2.98518  4.58477  3.61503
          0.01157  4.86062  5.58297  0.61958  0.77255  1.16453  0.37407
     50   2.66192  5.21352  2.91511  2.35621  3.96664  3.45507  3.70647  3.26857  2.42053  3.18668  3.99402  2.42618  4.01906  2.75629  2.34050  2.46238  2.71198  2.53557  5.67735  4.29876     75 r - - -
          2.68618  4.42225  2.77519  2.73123  3.46354  2.40513  3.72494  3.29354  2.67741  2.69355  4.24690  2.90347  2.73739  3.18146  2.89801  2.37887  2.77519  2.98518  4.58477  3.61503
          0.01127  4.88739  5.60973  0.61958  0.77255  1.21105  0.35366
     51   2.77700  4.69103  2.82186  2.56143  3.48364  3.13530  2.69838  4.03224  2.43255  3.03705  3.77173  2.54361  3.59812  2.31541  2.29557  2.81317  3.06484  3.63092  5.71246  3.44151     76 r - - -
          2.68618  4.42225  2.77519  2.73123  3.46354  2.40513  3.72494  3.29354  2.67741  2.69355  4.24690  2.90347  2.73739  3.18146  2.89801  2.37887  2.77519  2.98518  4.58477  3.61503
          0.01120  4.89361  5.61596  0.61958  0.77255  1.01669  0.44909
     52   2.88234  4.32882  4.46420  3.59332  2.89857  4.00327  4.31363  1.86302  3.13390  1.67125  3.44368  4.02994  4.37095  3.26434  3.19616  3.29608  3.11433  1.82119  4.94334  3.63497     77 l - - -
          2.68618  4.42225  2.77519  2.73123  3.46354  2.40513  3.72494  3.29354  2.67741  2.69355  4.24690  2.90347  2.73739  3.18146  2.89801  2.37887  2.77519  2.98518  4.58477  3.61503
          0.01059  4.94938  5.67173  0.61958  0.77255  0.21892  1.62651
     53   2.89826  5.49710  2.95682  2.17311  4.84099  3.10215  3.95059  4.24126  2.40546  3.66962  3.78239  2.77411  1.73325  2.57221  2.89528  2.35933  3.00042  3.84181  5.93048  4.52025     78 p - - -
          2.68618  4.42225  2.77519  2.73123  3.46354  2.40513  3.72494  3.29354  2.67741  2.69355  4.24690  2.90347  2.73739  3.18146  2.89801  2.37887  2.77519  2.98518  4.58477  3.61503
          0.00779  5.25466  5.97701  0.61958  0.77255  0.48576  0.95510
     54   5.08675  6.06353  6.05424  5.95373  0.69068  5.65364  4.35255  4.70840  5.71349  3.42266  5.24722  5.22487  5.91149  5.38836  3.92301  5.04859  5.28191  4.63277  1.44801  2.04004     79 F - - -
          2.68618  4.42225  2.77519  2.73123  3.46354  2.40513  3.72494  3.29354  2.67741  2.69355  4.24690  2.90347  2.73739  3.18146  2.89801  2.37887  2.77519  2.98518  4.58477  3.61503
          0.00779  5.25466  5.97701  0.61958  0.77255  0.48576  0.95510
     55   2.40741  5.49870  2.38784  2.32502  4.84319  2.42357  3.95037  4.32878  2.39480  3.72800  4.53953  2.77084  3.99314  2.96708  2.80886  1.85579  2.66583  3.66386  5.93172  4.23463     80 s - - -
          2.68618  4.42225  2.77519  2.73123  3.46354  2.40513  3.72494  3.29354  2.67741  2.69355  4.24690  2.90347  2.73739  3.18146  2.89801  2.37887  2.77519  2.98518  4.58477  3.61503
          0.00779  5.25466  5.97701  0.61958  0.77255  0.48576  0.95510
     56   2.69700  5.44869  1.62249  2.28124  4.06063  3.34094  3.29054  3.74773  2.58444  3.22344  4.22796  3.04760  4.16534  2.95943  3.05710  2.71800  2.41978  3.62771  5.89438  3.23672     81 d - - -
          2.68618  4.42225  2.77519  2.73123  3.46354  2.40513  3.72494  3.29354  2.67741  2.69355  4.24690  2.90347  2.73739  3.18146  2.89801  2.37887  2.77519  2.98518  4.58477  3.61503
          0.00779  5.25466  5.97701  0.61958  0.77255  0.48576  0.95510
     57   3.07897  4.45166  5.03397  4.42241  1.47768  3.71046  4.55620  1.63044  4.20832  2.27251  2.96613  4.40326  4.60756  4.33521  4.21595  3.55844  3.31083  2.57018  3.63118  2.55922     82 f - - -
          2.68618  4.42225  2.77519  2.73123  3.46354  2.40513  3.72494  3.29354  2.67741  2.69355  4.24690  2.90347  2.73739  3.18146  2.89801  2.37887  2.77519  2.98518  4.58477  3.61503
          0.00779  5.25466  5.97701  0.61958  0.77255  0.48576  0.95510
     58   5.39800  6.24395  6.15545  6.16207  0.39521  5.80038  4.36191  4.30286  5.92166  3.95815  5.37634  5.30100  6.03853  5.49282  5.66391  5.21981  5.58276  4.86166  4.42701  1.53138     83 F - - -
          2.68618  4.42225  2.77519  2.73123  3.46354  2.40513  3.72494  3.29354  2.67741  2.69355  4.24690  2.90347  2.73739  3.18146  2.89801  2.37887  2.77519  2.98518  4.58477  3.61503
          0.00779  5.25466  5.97701  0.61958  0.77255  0.48576  0.95510
     59   3.01494  5.52959  1.43691  2.59882  4.87401  3.77335  3.28196  4.36121  2.50692  3.74064  4.57146  2.27013  3.35219  2.24052  2.99871  2.63144  3.24714  3.92008  5.96135  4.54791     84 d - - -
          2.68682  4.42301  2.77498  2.72958  3.45820  2.40588  3.72121  3.29421  2.67801  2.69421  4.24574  2.90407  2.73782  3.18121  2.89863  2.37963  2.77594  2.98452  4.58387  3.61511
          0.54687  0.96464  3.21580  1.30470  0.31643  0.48576  0.95510
     60   3.01959  4.42655  4.79033  4.18741  3.38963  3.34091  4.48957  1.50984  3.21699  1.68752  3.01391  4.26313  4.53226  4.10092  3.40849  3.23276  2.91851  1.93155  5.04548  3.86460     89 i - - -
          2.68626  4.42233  2.77514  2.73103  3.46303  2.40521  3.72425  3.29362  2.67749  2.69363  4.24698  2.90339  2.73748  3.18154  2.89809  2.37895  2.77514  2.98526  4.58485  3.61511
          0.06321  2.83671  5.93870  0.95003  0.48895  0.61392  0.77920
     61   2.22174  5.48319  2.58583  1.81470  4.72154  3.34504  3.83972  4.31540  2.19683  3.64771  4.37710  2.35903  3.65441  2.70961  3.02513  2.36878  2.90190  3.87419  5.91546  4.34821     93 e - - -
          2.68618  4.42225  2.77519  2.73123  3.46354  2.40513  3.72494  3.29354  2.67741  2.69355  4.24690  2.90347  2.73739  3.18146  2.89801  2.37887  2.77519  2.98518  4.58477  3.61503
          0.00810  5.21635  5.93870  0.61958  0.77255  0.61392  0.77920
     62   2.33104  5.15826  3.39534  2.70630  3.90129  3.22998  3.79119  3.25087  2.72744  3.41371  4.16047  3.06628  2.77908  3.02984  3.26227  1.68673  2.62766  3.10879  5.66548  2.79773     94 s - - -
          2.68618  4.42225  2.77519  2.73123  3.46354  2.40513  3.72494  3.29354  2.67741  2.69355  4.24690  2.90347  2.73739  3.18146  2.89801  2.37887  2.77519  2.98518  4.58477  3.61503
          0.00810  5.21635  5.93870  0.61958  0.77255  0.41323  1.08325
     63   3.82417  5.12989  5.74537  5.14003  3.33650  5.07025  5.37620  2.29972  4.96024  0.53335  2.50808  5.22211  5.28460  4.96377  3.92092  4.40764  3.83220  2.87314  5.64254  4.58771     95 L - - -
          2.68618  4.42225  2.77519  2.73123  3.46354  2.40513  3.72494  3.29354  2.67741  2.69355  4.24690  2.90347  2.73739  3.18146  2.89801  2.37887  2.77519  2.98518  4.58477  3.61503
          0.04361  5.25466  3.28480  0.61958  0.77255  0.48576  0.95510
     64   2.47005  5.47296  3.19984  2.56439  4.81366  3.52997  3.93602  3.99037  1.73722  3.06847  4.51486  2.78094  4.05109  2.18965  2.21037  2.33490  3.01040  3.74303  5.90807  4.50029     96 k - - -
          2.68618  4.42225  2.77519  2.73123  3.46354  2.40513  3.72494  3.29354  2.67741  2.69355  4.24690  2.90347  2.73739  3.18146  2.89801  2.37887  2.77519  2.98518  4.58477  3.61503
          0.00807  5.21913  5.94147  0.61958  0.77255  0.60532  0.78944
     65   2.50147  5.48468  2.26314  2.27416  4.62564  3.20627  3.83786  4.31715  1.96000  3.51286  4.22625  2.51117  3.25437  2.51302  2.46797  2.69838  3.12554  3.87577  5.91687  4.11652     97 k - - -
          2.68618  4.42225  2.77519  2.73123  3.46354  2.40513  3.72494  3.29354  2.67741  2.69355  4.24690  2.90347  2.73739  3.18146  2.89801  2.37887  2.77519  2.98518  4.58477  3.61503
          0.01573  5.21913  4.58632  0.61958  0.77255  0.60532  0.78944
     66   2.97409  4.98371  1.91984  2.49864  2.80249  3.77929  3.35950  4.01645  2.74541  3.57566  4.35991  2.80152  4.17093  3.06088  2.87852  2.72991  3.12248  3.11170  5.77650  1.99624     98 d - - -
          2.68618  4.42225  2.77519  2.73123  3.46354  2.40513  3.72494  3.29354  2.67741  2.69355  4.24690  2.90347  2.73739  3.18146  2.89801  2.37887  2.77519  2.98518  4.58477  3.61503
          0.00813  5.21154  5.93388  0.61958  0.77255  0.62860  0.76215
     67   2.44944  3.56405  4.77298  4.17096  3.52182  3.29541  2.41044  2.08412  3.99928  2.57284  2.96161  4.25298  4.52720  4.16890  4.08029  3.18353  2.73138  1.43273  5.04445  3.68111     99 v - - -
          2.68620  4.42227  2.77522  2.73125  3.46356  2.40515  3.72497  3.29356  2.67743  2.69328  4.24692  2.90349  2.73736  3.18149  2.89803  2.37889  2.77522  2.98521  4.58479  3.61505
          0.05658  2.94956  5.93388  0.29089  1.37674  0.44095  1.03122
     68   2.94124  5.49396  2.43877  2.48160  4.83724  3.76236  3.46212  4.11207  2.23415  3.79810  4.53528  3.11095  1.91317  2.99871  1.80700  2.81946  3.07244  3.65423  5.92732  4.38724    101 r - - -
          2.68618  4.42225  2.77519  2.73123  3.46354  2.40513  3.72494  3.29354  2.67741  2.69355  4.24690  2.90347  2.73739  3.18146  2.89801  2.37887  2.77519  2.98518  4.58477  3.61503
          0.00785  5.24734  5.96968  0.61958  0.77255  0.51197  0.91458
     69   2.94280  4.56393  5.02094  4.42755  3.69980  4.38115  4.73213  1.51411  4.25121  2.61407  3.69096  4.49358  4.73646  3.53004  4.32228  3.69449  2.89495  1.00420  5.26648  3.66311    102 v - - -
          2.68618  4.42225  2.77519  2.73123  3.46354  2.40513  3.72494  3.29354  2.67741  2.69355  4.24690  2.90347  2.73739  3.18146  2.89801  2.37887  2.77519  2.98518  4.58477  3.61503
          0.00785  5.24734  5.96968  0.61958  0.77255  0.51197  0.91458
     70   3.16638  4.61187  5.21962  4.18556  3.76383  4.49923  4.87023  1.25253  4.43981  1.90222  3.11134  4.64883  4.84493  4.59191  4.47756  3.41354  3.33777  1.32215  5.36076  4.17918    103 i - - -
          2.68618  4.42225  2.77519  2.73123  3.46354  2.40513  3.72494  3.29354  2.67741  2.69355  4.24690  2.90347  2.73739  3.18146  2.89801  2.37887  2.77519  2.98518  4.58477  3.61503
          0.36784  5.24734  1.19564  0.61958  0.77255  0.51197  0.91458
     71   2.76317  5.31904  2.53294  1.62433  4.64381  3.62276  3.83449  4.11468  2.59049  3.10703  4.37423  3.10154  3.68530  2.94186  3.08255  2.29738  1.97110  3.70042  5.77206  4.37220    104 e - - -
          2.68618  4.42225  2.77519  2.73123  3.46354  2.40513  3.72494  3.29354  2.67741  2.69355  4.24690  2.90347  2.73739  3.18146  2.89801  2.37887  2.77519  2.98518  4.58477  3.61503
          0.01123  4.89073  5.61307  0.61958  0.77255  1.23231  0.34477
     72   2.54661  4.30403  4.74483  4.13959  2.86646  4.07208  4.39354  2.42479  3.95393  2.02341  1.58251  4.18944  4.42947  4.10321  4.00679  3.37915  2.92823  2.52105  4.91218  2.16465    105 m - - -
          2.68618  4.42225  2.77519  2.73123  3.46354  2.40513  3.72494  3.29354  2.67741  2.69355  4.24690  2.90347  2.73739  3.18146  2.89801  2.37887  2.77519  2.98518  4.58477  3.61503
          0.01123  4.89073  5.61307  0.61958  0.77255  1.23231  0.34477
     73   2.62097  5.32401  2.42839  1.42675  4.65812  3.50986  3.41171  4.13699  2.50036  3.62456  4.36783  2.95133  4.00666  2.73924  2.98822  2.60414  3.06939  3.70882  4.88756  3.06899    106 e - - -
          2.68618  4.42225  2.77519  2.73123  3.46354  2.40513  3.72494  3.29354  2.67741  2.69355  4.24690  2.90347  2.73739  3.18146  2.89801  2.37887  2.77519  2.98518  4.58477  3.61503
          0.01123  4.89073  5.61307  0.61958  0.77255  1.23231  0.34477
     74   2.84893  5.39657  1.98763  1.45296  4.72917  3.62473  3.84706  3.27157  2.53631  3.69638  4.44384  2.94350  4.04194  2.49373  3.10389  2.85459  2.76308  3.78106  5.83353  4.41952    107 e - - -
          2.68618  4.42225  2.77519  2.73123  3.46354  2.40513  3.72494  3.29354  2.67741  2.69355  4.24690  2.90347  2.73739  3.18146  2.89801  2.37887  2.77519  2.98518  4.58477  3.61503
          0.01123  4.89073  5.61307  0.61958  0.77255  1.23231  0.34477
     75   3.72805  5.03560  5.17959  4.74170  0.74533  4.70804  4.17976  3.15472  4.56133  2.80385  4.07014  4.57921  5.03130  4.58267  4.58279  4.04331  3.01561  3.29859  4.37531  1.75950    108 f - - -
          2.68618  4.42225  2.77519  2.73123  3.46354  2.40513  3.72494  3.29354  2.67741  2.69355  4.24690  2.90347  2.73739  3.18146  2.89801  2.37887  2.77519  2.98518  4.58477  3.61503
          0.01123  4.89073  5.61307  0.61958  0.77255  1.23231  0.34477
     76   2.57039  4.29872  4.46937  3.08166  2.66269  3.98536  4.29843  2.33320  3.01267  1.68722  2.02806  4.02291  4.35217  3.92626  3.86233  3.27974  2.95320  2.35188  4.91473  3.72924    109 l - - -
          2.68618  4.42225  2.77519  2.73123  3.46354  2.40513  3.72494  3.29354  2.67741  2.69355  4.24690  2.90347  2.73739  3.18146  2.89801  2.37887  2.77519  2.98518  4.58477  3.61503
          0.01123  4.89073  5.61307  0.61958  0.77255  0.20136  1.70165
     77   2.52174  5.49540  2.83208  2.11696  4.83865  3.39142  3.95083  4.32328  1.53890  3.01782  4.14279  3.14846  4.15706  2.78658  2.46333  2.44923  2.91524  3.88506  5.21004  4.51937    110 k - - -
          2.69001  4.41873  2.77412  2.72808  3.45947  2.40484  3.72151  3.29407  2.67706  2.69335  4.24248  2.90410  2.73932  3.18117  2.89922  2.38303  2.77717  2.98499  4.57500  3.60613
          0.44245  1.27331  2.55575  3.77677  0.02316  0.48576  0.95510
     78   2.76137  5.46268  2.40262  1.95137  4.57477  3.58844  3.58960  4.14377  2.07109  3.53918  4.41739  2.41513  4.11971  2.83105  2.79722  2.40803  2.52097  3.64584  5.89546  3.62466    185 e - - -
          2.68618  4.42225  2.77519  2.73123  3.46354  2.40513  3.72494  3.29354  2.67741  2.69355  4.24690  2.90347  2.73739  3.18146  2.89801  2.37887  2.77519  2.98518  4.58477  3.61503
          0.04736  5.17660  3.20380  0.61958  0.77255  0.72728  0.66014
     79   2.93940  4.39834  4.92388  3.72202  3.16722  4.18851  4.52164  1.85239  4.11477  1.15792  3.38910  4.33072  4.22899  4.25631  4.14517  3.49868  3.07576  1.92361  5.02821  3.59877    186 l - - -
          2.68618  4.42225  2.77519  2.73123  3.46354  2.40513  3.72494  3.29354  2.67741  2.69355  4.24690  2.90347  2.73739  3.18146  2.89801  2.37887  2.77519  2.98518  4.58477  3.61503
          0.00876  5.13799  5.86034  0.61958  0.77255  0.82264  0.57851
     80   2.05707  5.04371  3.42052  2.80230  4.25830  3.71651  3.79514  3.65923  2.85046  3.29347  3.84093  3.27219  1.56139  3.19549  3.15024  2.81128  2.22578  3.36325  5.57007  3.46915    187 p - - -
          2.68618  4.42225  2.77519  2.73123  3.46354  2.40513  3.72494  3.29354  2.67741  2.69355  4.24690  2.90347  2.73739  3.18146  2.89801  2.37887  2.77519  2.98518  4.58477  3.61503
          0.25629  5.13800  1.51318  0.61958  0.77255  0.82264  0.57851
     81   2.68122  5.32310  2.72891  2.19265  4.65899  3.61078  3.75347  4.03253  2.15501  3.51011  4.26753  3.02704  1.80234  2.75997  2.91599  2.44705  2.98962  3.63627  5.76112  4.19437    188 p - - -
          2.68618  4.42225  2.77519  2.73123  3.46354  2.40513  3.72494  3.29354  2.67741  2.69355  4.24690  2.90347  2.73739  3.18146  2.89801  2.37887  2.77519  2.98518  4.58477  3.61503
          0.01120  4.89291  5.61526  0.61958  0.77255  1.22968  0.34586
     82   2.72030  5.31536  2.58886  2.03515  4.52040  3.00756  3.15851  3.43457  2.22671  3.06942  4.26874  2.94883  3.87205  2.75708  2.74854  2.45985  2.52935  3.47418  4.98747  4.10900    189 e - - -
          2.68618  4.42225  2.77519  2.73123  3.46354  2.40513  3.72494  3.29354  2.67741  2.69355  4.24690  2.90347  2.73739  3.18146  2.89801  2.37887  2.77519  2.98518  4.58477  3.61503
          0.01120  4.89291  5.61526  0.61958  0.77255  1.22968  0.34586
     83   2.82500  4.45007  3.17938  3.37910  3.17974  3.58824  2.97762  2.44639  3.21440  1.73062  3.36272  2.99602  4.25757  3.53684  3.46139  3.08635  2.93960  2.19648  5.04707  2.92330    190 l - - -
          2.68618  4.42225  2.77519  2.73123  3.46354  2.40513  3.72494  3.29354  2.67741  2.69355  4.24690  2.90347  2.73739  3.18146  2.89801  2.37887  2.77519  2.98518  4.58477  3.61503
          0.01120  4.89291  5.61526  0.61958  0.77255  1.22968  0.34586
     84   2.40231  5.02592  3.13216  2.59498  4.13579  3.36770  3.82733  3.40883  2.09941  3.01628  3.39959  3.17832  3.85358  2.62436  3.01464  2.68560  2.96108  3.27485  2.14339  4.19840    191 k - - -
          2.68618  4.42225  2.77519  2.73123  3.46354  2.40513  3.72494  3.29354  2.67741  2.69355  4.24690  2.90347  2.73739  3.18146  2.89801  2.37887  2.77519  2.98518  4.58477  3.61503
          0.02722  4.89291  3.94489  0.61958  0.77255  1.22968  0.34586
     85   2.67646  5.23497  3.00688  2.40245  4.53933  3.21031  3.75981  3.99752  2.44164  3.25822  3.92292  3.01526  2.24609  2.75068  2.78702  1.84374  3.00318  3.37634  4.40874  4.30791    192 s - - -
          2.68618  4.42225  2.77519  2.73123  3.46354  2.40513  3.72494  3.29354  2.67741  2.69355  4.24690  2.90347  2.73739  3.18146  2.89801  2.37887  2.77519  2.98518  4.58477  3.61503
          0.01138  4.87708  5.59942  0.61958  0.77255  0.63654  0.75315
     86   2.03458  5.13833  3.29289  2.59435  4.11937  3.45177  3.93659  3.33147  2.35436  2.58235  3.93293  3.22858  2.44659  2.85155  2.80870  2.31714  2.93530  3.09924  5.63530  4.29352    193 a - - -
          2.68618  4.42225  2.77519  2.73123  3.46354  2.40513  3.72494  3.29354  2.67741  2.69355  4.24690  2.90347  2.73739  3.18146  2.89801  2.37887  2.77519  2.98518  4.58477  3.61503
          0.20111  5.06622  1.73798  0.61958  0.77255  0.97114  0.47587
     87   2.60998  5.31036  2.49479  2.18838  3.77349  2.35495  3.69350  3.79672  2.24367  3.52572  4.19683  2.66043  3.82079  2.89243  2.52526  2.67792  2.79967  3.40519  5.74971  4.02061    194 e - - -
          2.68618  4.42225  2.77519  2.73123  3.46354  2.40513  3.72494  3.29354  2.67741  2.69355  4.24690  2.90347  2.73739  3.18146  2.89801  2.37887  2.77519  2.98518  4.58477  3.61503
          0.01139  4.87649  5.59884  0.61958  0.77255  1.24910  0.33794
     88   2.80903  5.32309  2.81250  2.24086  4.25294  3.40946  3.09899  3.90115  2.09868  2.91671  4.17331  2.81627  3.01645  2.58971  2.41338  2.45306  2.83160  3.57598  5.39648  4.35177    195 k - - -
          2.68618  4.42225  2.77519  2.73123  3.46354  2.40513  3.72494  3.29354  2.67741  2.69355  4.24690  2.90347  2.73739  3.18146  2.89801  2.37887  2.77519  2.98518  4.58477  3.61503
          0.01139  4.87649  5.59884  0.61958  0.77255  1.23653  0.34304
     89   2.68554  3.65522  3.12308  2.14595  3.91442  3.63711  3.72503  3.75521  2.29416  3.01229  4.20603  2.96722  4.02843  2.90740  1.92204  2.41924  2.93805  3.11808  5.62411  3.63907    196 r - - -
          2.68611  4.42395  2.77455  2.73154  3.46221  2.40611  3.72449  3.29214  2.67705  2.69368  4.24319  2.90316  2.73742  3.18118  2.89900  2.37937  2.77595  2.98406  4.58647  3.61526
          0.80912  0.61859  4.13221  2.11292  0.12884  1.24547  0.33940
     90   2.58461  4.69057  3.52113  2.95792  3.14285  3.67725  3.43007  2.41583  2.20873  2.78342  3.46347  3.22613  4.03099  2.68819  3.02666  2.82242  2.59073  2.25415  5.25279  3.80716    232 k - - -
          2.68618  4.42225  2.77519  2.73123  3.46354  2.40513  3.72494  3.29354  2.67741  2.69355  4.24690  2.90347  2.73739  3.18146  2.89801  2.37887  2.77519  2.98518  4.58477  3.61503
          0.01150  4.86718  5.58952  0.61958  0.77255  1.21083  0.35375
     91   2.33154  5.29459  2.25374  2.49534  4.62166  2.86114  3.79742  3.69442  2.35633  3.40804  3.73861  2.97795  3.27084  2.82662  2.66923  2.06495  2.95028  3.57971  5.73819  4.09077    233 s - - -
          2.68618  4.42225  2.77519  2.73123  3.46354  2.40513  3.72494  3.29354  2.67741  2.69355  4.24690  2.90347  2.73739  3.18146  2.89801  2.37887  2.77519  2.98518  4.58477  3.61503
          0.17964  4.87961  1.85258  0.61958  0.77255  1.24547  0.33940
     92   2.64603  3.77362  4.63507  4.02747  2.31462  3.93875  4.26690  2.26105  3.83641  2.24293  3.13065  4.06445  3.30837  3.98819  3.88350  3.24547  2.87698  1.78625  4.79365  2.23830    234 v - - -
          2.68618  4.42225  2.77519  2.73123  3.46354  2.40513  3.72494  3.29354  2.67741  2.69355  4.24690  2.90347  2.73739  3.18146  2.89801  2.37887  2.77519  2.98518  4.58477  3.61503
          0.01342  4.71339  5.43573  0.61958  0.77255  1.41022  0.27983
     93   2.44698  2.09948  3.78664  3.21546  3.54548  3.66680  4.05246  2.90104  2.96429  2.25955  2.95677  3.58081  2.57434  3.29908  3.23484  2.81575  3.00500  2.59826  5.01137  3.79104    235 c - - -
          2.68618  4.42225  2.77519  2.73123  3.46354  2.40513  3.72494  3.29354  2.67741  2.69355  4.24690  2.90347  2.73739  3.18146  2.89801  2.37887  2.77519  2.98518  4.58477  3.61503
          0.01342  4.71339  5.43573  0.61958  0.77255  1.41022  0.27983
     94   2.74607  4.63611  3.45443  2.89098  2.93127  3.69599  3.59455  3.17155  2.23771  2.68416  3.73101  3.23432  3.78566  3.08705  2.36691  2.71253  3.00287  2.52575  3.78847  2.62615    236 k - - -
          2.68618  4.42225  2.77519  2.73123  3.46354  2.40513  3.72494  3.29354  2.67741  2.69355  4.24690  2.90347  2.73739  3.18146  2.89801  2.37887  2.77519  2.98518  4.58477  3.61503
          0.02294  4.71339  4.28971  0.61958  0.77255  0.85550  0.55351
     95   2.83588  5.31324  2.54886  1.90153  4.64453  3.33147  3.25700  4.12089  2.40140  3.28215  3.76880  2.65626  4.00802  2.78498  2.82265  2.58535  2.74140  3.69646  2.89485  3.57330    237 e - - -
          2.68618  4.42225  2.77519  2.73123  3.46354  2.40513  3.72494  3.29354  2.67741  2.69355  4.24690  2.90347  2.73739  3.18146  2.89801  2.37887  2.77519  2.98518  4.58477  3.61503
          0.01112  4.90079  5.62314  0.61958  0.77255  1.12821  0.39099
     96   1.63674  4.11760  3.50688  2.69739  3.43654  3.67126  4.00128  3.29090  2.72956  2.93253  3.74709  3.27169  3.62798  3.17731  3.32903  2.08367  3.01465  2.50823  5.30471  3.36540    238 a - - -
          2.68618  4.42225  2.77519  2.73123  3.46354  2.40513  3.72494  3.29354  2.67741  2.69355  4.24690  2.90347  2.73739  3.18146  2.89801  2.37887  2.77519  2.98518  4.58477  3.61503
          0.01735  4.92372  4.61223  0.61958  0.77255  1.19129  0.36216
     97   2.32638  5.34055  2.86297  2.41911  4.68030  3.25485  3.74921  4.04496  2.11894  3.49891  4.38271  2.83803  2.53098  2.90409  2.40611  2.17372  2.76414  3.72835  5.77643  4.36880    239 k - - -
          2.68618  4.42225  2.77519  2.73123  3.46354  2.40513  3.72494  3.29354  2.67741  2.69355  4.24690  2.90347  2.73739  3.18146  2.89801  2.37887  2.77519  2.98518  4.58477  3.61503
          0.01093  4.91730  5.63965  0.61958  0.77255  1.09217  0.40870
     98   2.14968  5.19049  2.60009  2.43591  4.21081  3.23716  3.71491  3.51813  2.56500  3.29437  3.66835  3.06619  2.08549  2.97768  2.89464  2.64545  2.98508  2.98969  5.66479  4.12757    240 p - - -
          2.68618  4.42225  2.77519  2.73123  3.46354  2.40513  3.72494  3.29354  2.67741  2.69355  4.24690  2.90347  2.73739  3.18146  2.89801  2.37887  2.77519  2.98518  4.58477  3.61503
          0.01065  4.94380  5.66615  0.61958  0.77255  1.13309  0.38866
     99   2.52691  5.32511  2.78387  2.43508  4.18873  2.99064  3.49480  3.94476  2.36200  3.49317  4.12199  2.84226  3.16055  2.50089  2.82968  2.22629  2.71625  2.69813  5.76817  3.74604    241 s - - -
          2.68618  4.42225  2.77519  2.73123  3.46354  2.40513  3.72494  3.29354  2.67741  2.69355  4.24690  2.90347  2.73739  3.18146  2.89801  2.37887  2.77519  2.98518  4.58477  3.61503
          0.01610  4.95120  4.72254  0.61958  0.77255  1.15467  0.37857
    100   2.86600  4.16754  2.76718  2.91261  2.52894  3.60481  3.12553  3.03581  2.86766  2.73429  3.79040  3.30560  4.18653  3.15953  2.88239  2.70194  3.04193  2.59117  3.16099  2.46851    242 y - - -
          2.68618  4.42225  2.77519  2.73123  3.46354  2.40513  3.72494  3.29354  2.67741  2.69355  4.24690  2.90347  2.73739  3.18146  2.89801  2.37887  2.77519  2.98518  4.58477  3.61503
          0.03244  4.94573  3.69675  0.61958  0.77255  1.16215  0.37515
    101   2.77815  5.21814  3.01036  2.36021  3.78867  3.33606  3.51628  3.47369  2.36909  3.38212  4.27332  2.95935  3.08320  2.89335  2.72488  2.53389  2.98505  3.57964  5.68430  1.90661    243 y - - -
          2.68618  4.42225  2.77519  2.73123  3.46354  2.40513  3.72494  3.29354  2.67741  2.69355  4.24690  2.90347  2.73739  3.18146  2.89801  2.37887  2.77519  2.98518  4.58477  3.61503
          0.06124  4.92415  2.95386  0.61958  0.77255  0.99005  0.46451
    102   2.72391  5.20132  2.97619  2.40621  4.48639  3.35943  3.08304  3.51317  2.41626  2.28380  3.17297  3.04692  3.69544  2.56280  2.57227  2.67298  2.61680  3.05635  5.67168  4.22076    244 l - - -
          2.68618  4.42225  2.77519  2.73123  3.46354  2.40513  3.72494  3.29354  2.67741  2.69355  4.24690  2.90347  2.73739  3.18146  2.89801  2.37887  2.77519  2.98518  4.58477  3.61503
          0.06437  4.92784  2.89859  0.61958  0.77255  1.18594  0.36450
    103   2.69981  3.80553  2.45411  2.08011  4.66326  3.31403  3.35576  4.14547  2.14239  3.62652  4.36561  2.76019  3.99471  2.70287  2.63830  2.56222  2.45164  3.71130  3.66277  4.35172    245 e - - -
          2.68618  4.42225  2.77519  2.73123  3.46354  2.40513  3.72494  3.29354  2.67741  2.69355  4.24690  2.90347  2.73739  3.18146  2.89801  2.37887  2.77519  2.98518  4.58477  3.61503
          0.01696  4.87488  4.69049  0.61958  0.77255  1.16971  0.37172
    104   2.63045  5.32793  2.94517  1.93859  3.98926  2.99177  2.67567  4.03177  2.13426  3.36234  4.15011  2.68739  4.00079  2.59020  2.77649  2.68785  2.81493  3.39662  5.76418  4.24362    246 e - - -
          2.68618  4.42225  2.77519  2.73123  3.46354  2.40513  3.72494  3.29354  2.67741  2.69355  4.24690  2.90347  2.73739  3.18146  2.89801  2.37887  2.77519  2.98518  4.58477  3.61503
          0.01123  4.89022  5.61257  0.61958  0.77255  1.23292  0.34452
    105   2.28404  4.35393  4.21919  3.50877  3.05315  3.74476  3.19958  1.75309  2.95892  2.55074  3.26573  3.70903  3.95055  3.76521  3.74114  3.08853  3.03753  1.83524  4.96223  3.29787    247 i - - -
          2.68618  4.42225  2.77519  2.73123  3.46354  2.40513  3.72494  3.29354  2.67741  2.69355  4.24690  2.90347  2.73739  3.18146  2.89801  2.37887  2.77519  2.98518  4.58477  3.61503
          0.07524  4.89022  2.73402  0.61958  0.77255  1.23292  0.34452
    106   2.77211  4.30022  4.02746  3.45111  2.88640  3.59124  3.89906  2.71207  3.38487  1.49490  2.81243  3.90323  4.29353  3.79531  3.75657  2.74212  2.58049  2.03091  4.91135  3.58488    248 l - - -
          2.68618  4.42225  2.77519  2.73123  3.46354  2.40513  3.72494  3.29354  2.67741  2.69355  4.24690  2.90347  2.73739  3.18146  2.89801  2.37887  2.77519  2.98518  4.58477  3.61503
          0.04653  4.82695  3.28455  0.61958  0.77255  1.30373  0.31679
    107   2.42705  5.33292  2.29960  2.40812  4.66404  3.58349  3.68704  4.14427  2.40584  3.63214  4.38050  2.56641  1.79054  2.87304  2.90171  2.70854  3.07694  3.66591  5.77202  4.36238    249 p - - -
          2.68618  4.42225  2.77519  2.73123  3.46354  2.40513  3.72494  3.29354  2.67741  2.69355  4.24690  2.90347  2.73739  3.18146  2.89801  2.37887  2.77519  2.98518  4.58477  3.61503
          0.07012  4.79281  2.82295  0.61958  0.77255  1.13794  0.38636
    108   2.72850  4.79050  3.36712  2.32062  3.97643  3.69137  3.91028  2.29421  2.23335  2.18936  3.61542  3.29034  3.98553  2.80050  2.69248  2.90952  2.98281  2.64180  5.33160  4.04529    250 l - - -
          2.68705  4.42351  2.77509  2.73067  3.46116  2.40563  3.72528  3.29248  2.67777  2.69356  4.24758  2.90252  2.73755  3.18165  2.89938  2.37856  2.77635  2.98494  4.58163  3.61324
          0.37298  1.22614  4.02292  2.85220  0.05945  1.14656  0.38233
    109   2.80654  3.70036  3.64209  3.74189  2.69376  2.76986  4.24183  2.58895  3.23593  1.45745  3.09714  3.93317  4.04674  3.82880  3.78260  3.00226  2.60291  2.49942  4.12988  3.71537    278 l - - -
          2.68618  4.42225  2.77519  2.73123  3.46354  2.40513  3.72494  3.29354  2.67741  2.69355  4.24690  2.90347  2.73739  3.18146  2.89801  2.37887  2.77519  2.98518  4.58477  3.61503
          0.06631  4.83738  2.87828  0.61958  0.77255  1.29269  0.32094
    110   2.76967  5.28898  2.62227  2.12658  4.47989  3.03101  3.37902  3.69055  1.97744  2.70864  4.33113  2.84319  3.96083  2.35859  2.71747  2.67083  2.95545  3.58220  5.72494  4.31747    279 k - - -
          2.68618  4.42225  2.77519  2.73123  3.46354  2.40513  3.72494  3.29354  2.67741  2.69355  4.24690  2.90347  2.73739  3.18146  2.89801  2.37887  2.77519  2.98518  4.58477  3.61503
          0.01251  4.78358  5.50593  0.61958  0.77255  1.34720  0.30106
    111   2.80433  5.26353  2.83063  2.22013  4.59112  3.58231  3.76792  2.74491  1.56294  3.55902  4.30982  2.98857  3.97535  2.62235  2.54641  2.67117  3.03463  3.32940  5.70458  4.30953    280 k - - -
          2.68618  4.42225  2.77519  2.73123  3.46354  2.40513  3.72494  3.29354  2.67741  2.69355  4.24690  2.90347  2.73739  3.18146  2.89801  2.37887  2.77519  2.98518  4.58477  3.61503
          0.01251  4.78358  5.50593  0.61958  0.77255  1.34720  0.30106
    112   2.67688  5.28680  2.89056  2.28425  4.62536  3.49788  2.82698  4.10653  2.14592  3.43696  4.23818  2.53252  3.96158  2.78903  2.30964  2.22218  2.93479  3.62654  5.72325  3.24843    281 k - - -
          2.68618  4.42225  2.77519  2.73123  3.46354  2.40513  3.72494  3.29354  2.67741  2.69355  4.24690  2.90347  2.73739  3.18146  2.89801  2.37887  2.77519  2.98518  4.58477  3.61503
          0.01251  4.78358  5.50593  0.61958  0.77255  1.34720  0.30106
    113   2.74815  5.26809  3.06286  2.24862  3.43474  2.44286  3.57016  4.07148  1.92786  3.56551  4.31338  3.00244  3.55849  2.73981  2.11702  2.64380  2.99391  3.65082  5.70844  4.31003    282 k - - -
          2.68618  4.42225  2.77519  2.73123  3.46354  2.40513  3.72494  3.29354  2.67741  2.69355  4.24690  2.90347  2.73739  3.18146  2.89801  2.37887  2.77519  2.98518  4.58477  3.61503
          0.01251  4.78358  5.50593  0.61958  0.77255  1.34720  0.30106
    114   2.31324  3.99491  4.29649  3.70850  3.38154  3.91594  4.22142  2.48579  3.58464  2.04817  3.07924  3.90669  4.28493  2.75469  3.75733  2.70546  3.04074  1.52183  4.89268  3.55279    283 v - - -
          2.68663  4.42128  2.77463  2.73049  3.46380  2.40547  3.72469  3.29335  2.67727  2.69307  4.24747  2.90368  2.73782  3.18185  2.89822  2.37913  2.77565  2.98508  4.58535  3.61320
          0.35964  1.21063  5.50593  1.69105  0.20374  1.34720  0.30106
    115   2.81545  2.58844  5.02544  4.43731  3.53532  4.31783  4.69590  1.63292  4.25589  2.08196  2.06763  4.46705  4.65364  4.40374  4.29572  3.64439  3.30690  1.60655  5.17210  3.99623    290 v - - -
          2.68618  4.42225  2.77519  2.73123  3.46354  2.40513  3.72494  3.29354  2.67741  2.69355  4.24690  2.90347  2.73739  3.18146  2.89801  2.37887  2.77519  2.98518  4.58477  3.61503
          0.01251  4.78358  5.50593  0.61958  0.77255  1.34720  0.30106
    116   2.67572  5.13874  3.11406  2.39439  3.37189  3.34996  2.48178  3.60306  2.49009  3.02043  4.19642  2.85630  3.98655  2.04756  2.57806  2.70775  3.02434  3.45357  5.61052  3.47159    291 q - - -
          2.68618  4.42225  2.77519  2.73123  3.46354  2.40513  3.72494  3.29354  2.67741  2.69355  4.24690  2.90347  2.73739  3.18146  2.89801  2.37887  2.77519  2.98518  4.58477  3.61503
          0.01251  4.78358  5.50593  0.61958  0.77255  1.34720  0.30106
    117   2.73298  4.34678  3.55870  3.47513  2.09766  3.86777  4.15399  2.23133  2.77764  1.83374  3.41429  3.76271  4.24037  3.63850  2.92311  2.93309  3.03550  2.39307  4.95079  3.74791    292 l - - -
          2.68618  4.42225  2.77519  2.73123  3.46354  2.40513  3.72494  3.29354  2.67741  2.69355  4.24690  2.90347  2.73739  3.18146  2.89801  2.37887  2.77519  2.98518  4.58477  3.61503
          0.01251  4.78358  5.50593  0.61958  0.77255  1.34720  0.30106
    118   1.98054  4.90583  3.25483  2.69589  4.00722  3.64732  3.85769  3.33130  2.40988  2.85470  3.80496  2.42047  3.57958  3.02950  2.82810  2.65722  2.40205  2.68703  5.42581  3.89353    293 a - - -
          2.68618  4.42225  2.77519  2.73123  3.46354  2.40513  3.72494  3.29354  2.67741  2.69355  4.24690  2.90347  2.73739  3.18146  2.89801  2.37887  2.77519  2.98518  4.58477  3.61503
          0.01251  4.78358  5.50593  0.61958  0.77255  1.34720  0.30106
    119   2.74540  5.24279  3.07517  2.51885  4.56310  2.46373  3.20652  4.02940  2.23754  3.41331  4.29094  2.67190  2.36676  2.67539  2.47633  2.75114  3.03079  2.96359  5.68932  4.29766    294 k - - -
          2.68618  4.42225  2.77519  2.73123  3.46354  2.40513  3.72494  3.29354  2.67741  2.69355  4.24690  2.90347  2.73739  3.18146  2.89801  2.37887  2.77519  2.98518  4.58477  3.61503
          0.01251  4.78358  5.50593  0.61958  0.77255  1.28949  0.32215
    120   2.65731  4.32912  4.12908  3.54783  2.10770  3.88686  3.06765  2.71588  3.44957  2.13696  3.39066  3.36356  3.68739  3.69183  3.67592  2.76165  2.48525  2.31137  4.93530  2.64607    295 f - - -
          2.68662  4.41943  2.77419  2.73206  3.46320  2.40606  3.72516  3.29345  2.67785  2.69088  4.24740  2.90196  2.73700  3.18302  2.89703  2.37950  2.77745  2.98466  4.58717  3.61430
          0.97065  0.54756  3.15114  2.55376  0.08098  0.51056  0.91669
    121   2.90314  5.34585  2.92615  2.52661  4.66350  3.13735  3.87787  3.29571  2.23086  3.51556  4.39382  2.92093  4.08058  1.66762  2.50838  2.67849  3.05269  3.06898  4.45831  3.44406    313 q - - -
          2.68618  4.42225  2.77519  2.73123  3.46354  2.40513  3.72494  3.29354  2.67741  2.69355  4.24690  2.90347  2.73739  3.18146  2.89801  2.37887  2.77519  2.98518  4.58477  3.61503
          0.00945  5.06235  5.78470  0.61958  0.77255  0.97826  0.47155
    122   2.68137  5.41134  2.96611  2.33464  4.38507  3.56192  2.64204  4.24099  1.95862  3.62776  4.37636  2.88582  4.07018  2.67000  1.94043  2.28350  3.05208  3.80165  5.84421  4.43407    314 r - - -
          2.68618  4.42225  2.77519  2.73123  3.46354  2.40513  3.72494  3.29354  2.67741  2.69355  4.24690  2.90347  2.73739  3.18146  2.89801  2.37887  2.77519  2.98518  4.58477  3.61503
          0.00945  5.06235  5.78470  0.61958  0.77255  0.97826  0.47155
    123   2.94031  4.09738  4.77249  4.16609  1.96956  2.85183  4.42045  2.62114  3.97906  1.30499  3.45316  4.21285  4.45965  4.13478  3.79258  2.96445  3.17254  2.32466  4.95421  3.22486    315 l - - -
          2.68618  4.42225  2.77519  2.73123  3.46354  2.40513  3.72494  3.29354  2.67741  2.69355  4.24690  2.90347  2.73739  3.18146  2.89801  2.37887  2.77519  2.98518  4.58477  3.61503
          0.00945  5.06235  5.78470  0.61958  0.77255  0.31132  1.31856
    124   2.93139  5.47249  2.72137  2.50895  4.80893  2.86116  3.31943  3.21701  2.18485  3.63598  3.58428  3.08171  4.15285  2.91547  1.64061  2.56679  2.99202  3.85849  5.91035  3.62301    316 r - - -
          2.68618  4.42225  2.77519  2.73123  3.46354  2.40513  3.72494  3.29354  2.67741  2.69355  4.24690  2.90347  2.73739  3.18146  2.89801  2.37887  2.77519  2.98518  4.58477  3.61503
          0.00791  5.23999  5.96233  0.61958  0.77255  0.45477  1.00674
    125   2.85786  0.56942  5.05361  4.57735  4.14955  4.03077  4.99595  3.42521  4.34814  2.98648  4.19287  4.48047  4.66049  4.58586  4.45221  3.44488  2.63279  3.17904  4.67220  4.47899    317 C - - -
          2.68618  4.42225  2.77519  2.73123  3.46354  2.40513  3.72494  3.29354  2.67741  2.69355  4.24690  2.90347  2.73739  3.18146  2.89801  2.37887  2.77519  2.98518  4.58477  3.61503
          0.00779  5.25466  5.97701  0.61958  0.77255  0.48576  0.95510
    126   2.89585  5.35027  2.88263  2.69760  3.91034  3.62401  3.57282  3.84185  2.20926  2.52364  3.71004  2.98121  3.40478  2.92320  2.02105  2.66268  2.84822  2.57097  5.81975  3.55363    318 r - - -
          2.68618  4.42225  2.77519  2.73123  3.46354  2.40513  3.72494  3.29354  2.67741  2.69355  4.24690  2.90347  2.73739  3.18146  2.89801  2.37887  2.77519  2.98518  4.58477  3.61503
          0.47258  5.25466  0.99052  0.61958  0.77255  0.48576  0.95510
    127   2.30040  5.05646  3.16441  2.60688  4.31148  3.61667  3.29979  3.57535  2.41741  3.20992  2.79061  2.89936  3.16844  2.95441  2.48326  2.14677  2.64941  3.16642  5.54722  4.19855    319 s - - -
          2.68618  4.42225  2.77519  2.73123  3.46354  2.40513  3.72494  3.29354  2.67741  2.69355  4.24690  2.90347  2.73739  3.18146  2.89801  2.37887  2.77519  2.98518  4.58477  3.61503
          0.01237  4.79445  5.51680  0.61958  0.77255  1.33665  0.30479
    128   2.62570  4.77128  3.37953  2.64792  2.37211  2.99811  3.91563  2.89147  1.82273  3.00358  3.85952  3.29985  4.07967  3.13077  2.70169  2.91342  3.03433  2.71401  5.31553  3.67850    320 k - - -
          2.68618  4.42225  2.77519  2.73123  3.46354  2.40513  3.72494  3.29354  2.67741  2.69355  4.24690  2.90347  2.73739  3.18146  2.89801  2.37887  2.77519  2.98518  4.58477  3.61503
          0.01237  4.79445  5.51680  0.61958  0.77255  1.33665  0.30479
    129   2.62932  5.29934  2.37253  2.11949  4.27583  3.57107  3.16101  4.12397  2.36861  3.60292  4.12037  2.83884  3.96516  1.75910  2.90653  2.60859  3.02864  3.68795  5.73414  4.05944    321 q - - -
          2.68618  4.42225  2.77519  2.73123  3.46354  2.40513  3.72494  3.29354  2.67741  2.69355  4.24690  2.90347  2.73739  3.18146  2.89801  2.37887  2.77519  2.98518  4.58477  3.61503
          0.01237  4.79445  5.51680  0.61958  0.77255  1.14899  0.38120
    130   2.79025  5.23764  2.79361  2.79418  4.77422  0.94552  2.61798  4.23165  3.07167  3.81166  4.62927  3.30444  4.20760  3.35432  3.55079  3.05157  2.95993  3.81810  6.01733  4.65114    322 g - - -
          2.68618  4.42225  2.77519  2.73123  3.46354  2.40513  3.72494  3.29354  2.67741  2.69355  4.24690  2.90347  2.73739  3.18146  2.89801  2.37887  2.77519  2.98518  4.58477  3.61503
          0.01172  4.84829  5.57064  0.61958  0.77255  1.18899  0.36317
    131   2.74770  5.32131  2.67958  2.47206  4.66036  3.60119  3.42973  3.91832  2.00701  3.62390  3.69752  1.85300  3.81280  2.81586  2.63780  2.32535  2.99317  3.54061  5.75749  4.35044    323 n - - -
          2.68618  4.42225  2.77519  2.73123  3.46354  2.40513  3.72494  3.29354  2.67741  2.69355  4.24690  2.90347  2.73739  3.18146  2.89801  2.37887  2.77519  2.98518  4.58477  3.61503
          0.01144  4.87244  5.59479  0.61958  0.77255  1.05311  0.42902
    132   2.12249  5.18816  2.95856  2.34697  4.18221  3.65056  3.84595  3.53334  2.30031  3.11238  3.38375  3.14900  2.15591  2.78608  3.09139  2.40183  2.99490  3.54376  5.66136  4.02263    324 a - - -
          2.68618  4.42225  2.77519  2.73123  3.46354  2.40513  3.72494  3.29354  2.67741  2.69355  4.24690  2.90347  2.73739  3.18146  2.89801  2.37887  2.77519  2.98518  4.58477  3.61503
          0.01084  4.92606  5.64841  0.61958  0.77255  1.18826  0.36349
    133   2.62161  5.12686  2.98390  2.37026  2.08371  3.01210  3.29089  3.81806  2.58828  3.26469  3.51507  3.17584  4.05473  2.99682  2.56217  2.25578  2.78772  3.47132  5.61363  4.26027    325 f - - -
          2.68618  4.42225  2.77519  2.73123  3.46354  2.40513  3.72494  3.29354  2.67741  2.69355  4.24690  2.90347  2.73739  3.18146  2.89801  2.37887  2.77519  2.98518  4.58477  3.61503
          0.01084  4.92606  5.64841  0.61958  0.77255  1.18826  0.36349
    134   2.77792  4.57590  3.74607  2.69300  2.88697  2.10608  4.09604  2.91690  2.95972  2.12140  3.47328  3.43645  4.22108  3.20025  3.40040  2.62629  3.01246  2.49387  5.15845  2.90946    326 g - - -
          2.68638  4.42079  2.77539  2.73143  3.46362  2.40516  3.72514  3.29374  2.67732  2.69375  4.24710  2.90367  2.73637  3.18166  2.89719  2.37904  2.77539  2.98531  4.58497  3.61523
          0.76447  0.63319  5.64841  0.05975  2.84726  1.18826  0.36349
    135   3.53177  4.84619  5.45546  4.85176  1.79623  4.75756  5.02779  2.35678  4.66616  0.91152  2.50469  4.90624  4.99342  4.67763  4.64562  4.09065  3.74965  2.75650  5.31154  3.21383    328 l - - -
          2.68618  4.42225  2.77519  2.73123  3.46354  2.40513  3.72494  3.29354  2.67741  2.69355  4.24690  2.90347  2.73739  3.18146  2.89801  2.37887  2.77519  2.98518  4.58477  3.61503
          0.01084  4.92606  5.64841  0.61958  0.77255  1.18826  0.36349
    136   2.51989  4.47860  3.93655  2.62764  2.65069  3.70068  3.51095  2.87020  2.91556  2.17032  2.96850  3.71080  3.91531  3.57431  3.46634  2.83862  3.09494  2.68019  2.23122  3.45880    329 l - - -
          2.68618  4.42225  2.77519  2.73123  3.46354  2.40513  3.72494  3.29354  2.67741  2.69355  4.24690  2.90347  2.73739  3.18146  2.89801  2.37887  2.77519  2.98518  4.58477  3.61503
          0.01084  4.92606  5.64841  0.61958  0.77255  0.21146  1.65759
    137   2.31082  3.36858  2.13217  2.70552  3.93030  3.68618  4.00017  4.01363  2.61941  3.57874  4.36655  3.17434  3.40742  2.91367  2.55756  2.83015  2.46878  2.26873  5.78531  3.52323    330 d - - -
          2.68618  4.42225  2.77519  2.73123  3.46354  2.40513  3.72494  3.29354  2.67741  2.69355  4.24690  2.90347  2.73739  3.18146  2.89801  2.37887  2.77519  2.98518  4.58477  3.61503
          0.00779  5.25466  5.97701  0.61958  0.77255  0.48576  0.95510
    138   2.50246  4.19203  3.85072  3.22563  2.83531  3.59760  2.35406  3.02236  3.15127  2.40671  3.17131  1.90472  4.12516  3.35272  3.60888  2.84617  2.62581  2.99017  5.34571  3.69703    331 n - - -
          2.68618  4.42225  2.77519  2.73123  3.46354  2.40513  3.72494  3.29354  2.67741  2.69355  4.24690  2.90347  2.73739  3.18146  2.89801  2.37887  2.77519  2.98518  4.58477  3.61503
          0.00779  5.25466  5.97701  0.61958  0.77255  0.48576  0.95510
    139   2.75811  4.15025  4.89948  4.29259  1.43639  4.20773  4.52903  2.87374  3.27781  1.74499  3.24935  4.23747  4.57189  4.25363  4.14978  3.51422  3.28373  2.56718  5.05316  2.09196    332 f - - -
          2.68618  4.42225  2.77519  2.73123  3.46354  2.40513  3.72494  3.29354  2.67741  2.69355  4.24690  2.90347  2.73739  3.18146  2.89801  2.37887  2.77519  2.98518  4.58477  3.61503
          0.40673  5.25466  1.11185  0.61958  0.77255  0.48576  0.95510
    140   2.75287  5.26314  2.90482  2.15668  4.58081  2.58572  3.54106  3.14337  2.27979  3.25713  4.31111  2.80857  3.99776  2.57726  2.68350  2.70308  2.97499  3.63897  4.84916  2.60960    333 e - - -
          2.68660  4.42610  2.77475  2.72954  3.45976  2.40681  3.72319  3.28757  2.67827  2.69294  4.24583  2.90412  2.73992  3.18409  2.89867  2.37946  2.77578  2.98283  4.58847  3.61266
          0.97177  0.48155  5.58187  2.86960  0.05839  1.26846  0.33026
    141   2.37336  4.27776  4.45146  3.85724  2.66997  3.54563  3.88581  2.71981  3.71216  1.36285  3.25243  3.76207  3.82473  3.90702  3.84242  3.25818  2.61112  2.52885  4.20222  2.75847    363 l - - -
          2.68618  4.42225  2.77519  2.73123  3.46354  2.40513  3.72494  3.29354  2.67741  2.69355  4.24690  2.90347  2.73739  3.18146  2.89801  2.37887  2.77519  2.98518  4.58477  3.61503
          0.17876  4.85952  1.85828  0.61958  0.77255  1.11198  0.39885
    142   2.79248  5.09157  2.47497  2.53722  2.56163  3.59260  2.00976  3.79275  2.57785  3.36223  4.15477  2.90455  3.98909  2.70421  3.05347  2.50843  2.93484  3.43953  5.56850  3.73190    364 h - - -
          2.68618  4.42225  2.77519  2.73123  3.46354  2.40513  3.72494  3.29354  2.67741  2.69355  4.24690  2.90347  2.73739  3.18146  2.89801  2.37887  2.77519  2.98518  4.58477  3.61503
          0.02332  4.74339  4.24456  0.61958  0.77255  1.38430  0.28835
    143   2.45483  4.74301  2.11137  2.66420  3.73378  3.35269  3.89224  2.75238  2.77485  2.47470  3.59092  3.16309  3.92890  3.00850  3.20129  2.72372  2.76228  2.37074  5.28843  4.00529    365 d - - -
          2.68618  4.42225  2.77519  2.73123  3.46354  2.40513  3.72494  3.29354  2.67741  2.69355  4.24690  2.90347  2.73739  3.18146  2.89801  2.37887  2.77519  2.98518  4.58477  3.61503
          0.02504  4.73322  4.13941  0.61958  0.77255  1.39325  0.28538
    144   2.62025  5.02378  2.95729  2.41268  3.00270  2.86687  2.54779  3.70279  2.57806  3.06975  3.68447  2.42364  3.98127  2.89050  2.99364  2.63439  2.93683  3.36400  5.51576  3.08194    366 e - - -
          2.68618  4.42225  2.77519  2.73123  3.46354  2.40513  3.72494  3.29354  2.67741  2.69355  4.24690  2.90347  2.73739  3.18146  2.89801  2.37887  2.77519  2.98518  4.58477  3.61503
          0.01331  4.72150  5.44384  0.61958  0.77255  1.40336  0.28206
    145   2.82952  4.43498  3.65182  3.13748  2.00059  3.85058  2.65729  2.91296  3.26439  2.63173  3.37414  3.54536  4.22432  3.31048  3.55799  3.11280  2.98417  2.70430  2.88034  2.22756    367 f - - -
          2.68618  4.42225  2.77519  2.73123  3.46354  2.40513  3.72494  3.29354  2.67741  2.69355  4.24690  2.90347  2.73739  3.18146  2.89801  2.37887  2.77519  2.98518  4.58477  3.61503
          0.01331  4.72150  5.44384  0.61958  0.77255  1.32876  0.30762
    146   2.69332  5.17888  3.07310  2.24456  4.48068  2.02558  3.40529  3.81770  2.45594  2.90996  4.23158  3.05767  3.51382  2.71321  2.83936  2.29423  2.62737  3.54614  5.63839  4.25578    368 g - - -
          2.68645  4.42262  2.77391  2.73125  3.46383  2.40518  3.72515  3.29391  2.67744  2.69391  4.24726  2.90339  2.73730  3.18144  2.89793  2.37896  2.77544  2.98501  4.58331  3.61523
          1.11703  0.42170  4.08524  0.57864  0.82248  1.27041  0.32950
    147   2.78492  5.22870  2.45400  2.14163  4.54671  3.42919  3.01283  3.69278  2.44022  3.34621  3.43203  3.04810  3.47693  2.75538  2.54129  2.45721  2.68664  2.71736  5.67791  4.28390    371 e - - -
          2.68505  4.42253  2.77510  2.73135  3.46373  2.40520  3.72413  3.29359  2.67734  2.69366  4.24704  2.90375  2.73768  3.18170  2.89790  2.37890  2.77539  2.98533  4.58505  3.61531
          0.60416  0.80000  5.48707  0.67521  0.71141  1.32128  0.31033
    148   2.69115  5.17424  2.98406  2.20476  3.31055  3.42503  3.34826  3.92288  2.29039  2.95362  4.04015  2.74153  3.97701  2.63603  2.49858  2.77857  3.02133  3.48167  5.63739  2.42493    374 e - - -
          2.68618  4.42225  2.77519  2.73123  3.46354  2.40513  3.72494  3.29354  2.67741  2.69355  4.24690  2.90347  2.73739  3.18146  2.89801  2.37887  2.77519  2.98518  4.58477  3.61503
          0.01259  4.77697  5.49932  0.61958  0.77255  1.31338  0.31322
    149   4.67239  5.68386  5.53788  5.38254  2.01619  5.22452  2.62245  4.35112  5.16904  3.56225  4.88091  4.77796  5.48802  4.92158  5.04541  4.61152  4.86823  4.26976  0.67047  1.94038    375 W - - -
          2.68618  4.42225  2.77519  2.73123  3.46354  2.40513  3.72494  3.29354  2.67741  2.69355  4.24690  2.90347  2.73739  3.18146  2.89801  2.37887  2.77519  2.98518  4.58477  3.61503
          0.01245  4.78807  5.51042  0.61958  0.77255  1.24335  0.34026
    150   2.62243  5.27805  2.68624  2.25104  3.99659  3.58285  2.79020  3.64498  2.13493  3.17557  3.61783  2.45473  3.70126  2.61834  2.95941  2.45035  2.90147  3.66066  5.71974  3.78435    376 k - - -
          2.68618  4.42225  2.77519  2.73123  3.46354  2.40513  3.72494  3.29354  2.67741  2.69355  4.24690  2.90347  2.73739  3.18146  2.89801  2.37887  2.77519  2.98518  4.58477  3.61503
          0.01211  4.81590  5.53824  0.61958  0.77255  1.31517  0.31256
    151   1.96124  3.97392  3.04185  2.26916  4.52282  3.59477  3.78596  3.78286  1.99365  3.06352  4.26780  3.07925  3.98716  2.43635  2.57332  2.58392  2.88140  3.45308  5.67311  4.28742    377 a - - -
          2.68618  4.42225  2.77519  2.73123  3.46354  2.40513  3.72494  3.29354  2.67741  2.69355  4.24690  2.90347  2.73739  3.18146  2.89801  2.37887  2.77519  2.98518  4.58477  3.61503
          0.01211  4.81590  5.53824  0.61958  0.77255  1.31517  0.31256
    152   2.54376  5.37522  3.36448  2.65898  4.73544  3.78152  3.87330  4.15349  2.06404  3.64027  4.43344  3.15059  4.15952  2.87675  1.11977  2.91544  3.24806  3.59936  5.75849  4.23804    378 r - - -
          2.68618  4.42225  2.77519  2.73123  3.46354  2.40513  3.72494  3.29354  2.67741  2.69355  4.24690  2.90347  2.73739  3.18146  2.89801  2.37887  2.77519  2.98518  4.58477  3.61503
          0.01211  4.81590  5.53824  0.61958  0.77255  0.94773  0.49040
    153   2.88335  4.40710  4.18558  3.60369  2.28209  3.95487  3.40245  2.86441  3.18864  2.04958  3.51928  3.86877  4.32588  3.74559  2.05388  3.23175  3.11483  2.03837  4.98219  2.64072    379 v - - -
          2.68441  4.42513  2.77742  2.73076  3.46025  2.40686  3.72327  3.29499  2.67931  2.69256  4.24699  2.90495  2.73217  3.18143  2.89772  2.38030  2.77761  2.98259  4.57845  3.61624
          1.57414  0.65200  1.30264  2.76085  0.06533  0.21146  1.65759
    154   2.86187  5.40567  1.94991  2.33597  3.73693  3.55100  2.23058  4.23488  2.10006  3.71020  4.44686  2.91146  4.06356  2.57120  2.55527  2.84310  3.12874  3.74348  5.83844  4.42827    408 d - - -
          2.68618  4.42225  2.77519  2.73123  3.46354  2.40513  3.72494  3.29354  2.67741  2.69355  4.24690  2.90347  2.73739  3.18146  2.89801  2.37887  2.77519  2.98518  4.58477  3.61503
          0.00966  5.04004  5.76239  0.61958  0.77255  0.30625  1.33256
    155   1.60254  4.17859  4.50573  3.91786  3.24565  3.68642  3.46498  2.76839  3.79538  2.30631  3.61284  4.11855  4.49998  4.01241  3.97013  1.96454  3.25763  2.34913  5.10925  2.29542    409 a - - -
          2.68627  4.42234  2.77529  2.73132  3.46314  2.40488  3.72503  3.29363  2.67750  2.69341  4.24699  2.90356  2.73749  3.18155  2.89810  2.37879  2.77504  2.98527  4.58486  3.61512
          0.03777  3.36734  5.95915  1.36390  0.29526  0.44864  1.01749
    156   4.41274  5.60102  6.40515  5.81815  3.56198  5.83208  6.11988  2.41704  5.68688  0.62320  1.80241  6.01454  5.81241  5.48414  5.58833  5.23363  4.61002  2.15887  6.04910  5.13043    416 L - - -
          2.68618  4.42225  2.77519  2.73123  3.46354  2.40513  3.72494  3.29354  2.67741  2.69355  4.24690  2.90347  2.73739  3.18146  2.89801  2.37887  2.77519  2.98518  4.58477  3.61503
          0.00779  5.25466  5.97701  0.61958  0.77255  0.48576  0.95510
    157   2.94408  5.23474  3.25243  2.46405  4.80533  3.73257  3.00789  4.01772  2.12716  3.44891  4.23838  3.00205  3.69793  2.55407  1.53185  2.66127  3.19318  2.80714  5.91173  4.50889    417 r - - -
          2.68618  4.42225  2.77519  2.73123  3.46354  2.40513  3.72494  3.29354  2.67741  2.69355  4.24690  2.90347  2.73739  3.18146  2.89801  2.37887  2.77519  2.98518  4.58477  3.61503
          0.00779  5.25466  5.97701  0.61958  0.77255  0.48576  0.95510
    158   5.39598  6.23494  6.16246  6.17208  0.67367  5.79729  4.34803  4.92824  5.93072  3.01810  5.42708  5.29200  6.03425  5.48913  5.66341  5.21149  5.57624  4.89296  1.88306  1.53047    418 F - - -
          2.68618  4.42225  2.77519  2.73123  3.46354  2.40513  3.72494  3.29354  2.67741  2.69355  4.24690  2.90347  2.73739  3.18146  2.89801  2.37887  2.77519  2.98518  4.58477  3.61503
          0.00779  5.25466  5.97701  0.61958  0.77255  0.48576  0.95510
    159   2.25589  5.45795  3.25720  2.58210  4.78529  3.77156  3.61683  4.25870  2.54509  3.45824  4.50340  2.25198  4.16459  2.80503  2.43156  1.73861  2.61402  2.96648  5.90128  4.50164    419 s - - -
          2.68618  4.42225  2.77519  2.73123  3.46354  2.40513  3.72494  3.29354  2.67741  2.69355  4.24690  2.90347  2.73739  3.18146  2.89801  2.37887  2.77519  2.98518  4.58477  3.61503
          0.00779  5.25466  5.97701  0.61958  0.77255  0.48576  0.95510
    160   2.83045  5.50151  2.25923  2.11181  4.50204  3.67798  3.79850  4.33370  2.01942  3.75096  4.54201  2.60442  2.26566  2.77535  2.82566  2.44020  3.13463  3.53207  5.93377  4.52239    420 k - - -
          2.68618  4.42225  2.77519  2.73123  3.46354  2.40513  3.72494  3.29354  2.67741  2.69355  4.24690  2.90347  2.73739  3.18146  2.89801  2.37887  2.77519  2.98518  4.58477  3.61503
          0.00779  5.25466  5.97701  0.61958  0.77255  0.48576  0.95510
    161   2.83193  5.50186  2.23330  1.99875  4.51526  3.62176  3.07308  4.33459  2.11690  3.80756  4.54226  2.66280  2.94700  2.74774  2.62667  2.36576  3.03494  3.89303  5.49982  3.96550    421 e - - -
          2.68618  4.42225  2.77519  2.73123  3.46354  2.40513  3.72494  3.29354  2.67741  2.69355  4.24690  2.90347  2.73739  3.18146  2.89801  2.37887  2.77519  2.98518  4.58477  3.61503
          0.00779  5.25466  5.97701  0.61958  0.77255  0.48576  0.95510
    162   3.49426  4.82536  5.44973  4.85001  3.70948  4.72839  5.07222  1.06700  4.65908  1.22066  3.12808  4.88395  5.02659  4.75075  4.12104  4.05606  3.72319  2.19180  5.47039  3.85706    422 i - - -
          2.68618  4.42225  2.77519  2.73123  3.46354  2.40513  3.72494  3.29354  2.67741  2.69355  4.24690  2.90347  2.73739  3.18146  2.89801  2.37887  2.77519  2.98518  4.58477  3.61503
          0.00779  5.25466  5.97701  0.61958  0.77255  0.48576  0.95510
    163   2.89564  5.24167  3.22549  2.10974  3.00575  3.81871  3.66032  3.26126  2.73600  2.68444  3.58914  3.07542  4.20911  2.16101  2.42057  2.66152  2.83572  2.77622  5.73540  3.76900    423 e - - -
          2.68618  4.42225  2.77519  2.73123  3.46354  2.40513  3.72494  3.29354  2.67741  2.69355  4.24690  2.90347  2.73739  3.18146  2.89801  2.37887  2.77519  2.98518  4.58477  3.61503
          0.00779  5.25466  5.97701  0.61958  0.77255  0.48576  0.95510
    164   2.29751  2.90709  2.64585  1.95758  4.49993  3.52066  3.95150  4.31733  2.32174  3.44723  3.95292  2.61093  4.15749  2.52345  2.59057  2.55131  3.02160  3.65865  5.92658  4.51762    424 e - - -
          2.68618  4.42225  2.77519  2.73123  3.46354  2.40513  3.72494  3.29354  2.67741  2.69355  4.24690  2.90347  2.73739  3.18146  2.89801  2.37887  2.77519  2.98518  4.58477  3.61503
          0.00779  5.25466  5.97701  0.61958  0.77255  0.48576  0.95510
    165   2.05063  4.70020  3.77439  2.60409  3.73988  3.84982  4.28002  2.42771  2.86011  1.83876  3.20523  3.78746  4.22744  3.26044  3.60974  3.08170  2.58654  2.45763  5.28765  3.06067    425 l - - -
          2.68618  4.42225  2.77519  2.73123  3.46354  2.40513  3.72494  3.29354  2.67741  2.69355  4.24690  2.90347  2.73739  3.18146  2.89801  2.37887  2.77519  2.98518  4.58477  3.61503
          0.00779  5.25466  5.97701  0.61958  0.77255  0.48576  0.95510
    166   0.88679  4.98728  4.71908  4.39464  5.34644  1.15815  5.33349  4.78996  4.40138  4.46729  5.26124  3.57179  4.58522  4.63531  4.66690  2.75405  3.40335  3.23164  6.69162  5.53210    426 a - - -
          2.68618  4.42225  2.77519  2.73123  3.46354  2.40513  3.72494  3.29354  2.67741  2.69355  4.24690  2.90347  2.73739  3.18146  2.89801  2.37887  2.77519  2.98518  4.58477  3.61503
          0.00779  5.25466  5.97701  0.61958  0.77255  0.48576  0.95510
    167   2.12668  5.49907  2.22806  2.32708  4.39505  3.15197  3.90310  4.13819  2.17553  3.67372  4.05313  2.13096  4.15625  2.65971  2.82361  2.62482  2.98895  3.80738  5.93188  4.38819    427 a - - -
          2.68618  4.42225  2.77519  2.73123  3.46354  2.40513  3.72494  3.29354  2.67741  2.69355  4.24690  2.90347  2.73739  3.18146  2.89801  2.37887  2.77519  2.98518  4.58477  3.61503
          0.00779  5.25466  5.97701  0.61958  0.77255  0.48576  0.95510
    168   2.58798  5.49715  2.52278  2.32342  4.84112  3.76339  3.78310  4.21499  1.72636  2.59328  4.53812  2.87726  4.15684  2.60310  2.44667  2.77862  2.58471  3.61665  5.93046  4.52026    428 k - - -
          2.68618  4.42225  2.77519  2.73123  3.46354  2.40513  3.72494  3.29354  2.67741  2.69355  4.24690  2.90347  2.73739  3.18146  2.89801  2.37887  2.77519  2.98518  4.58477  3.61503
          0.00779  5.25466  5.97701  0.61958  0.77255  0.48576  0.95510
    169   3.05937  4.43400  5.01412  4.40073  1.76931  4.22732  3.65489  1.91191  4.18715  1.65456  3.14995  4.38561  4.58976  3.98748  4.19680  3.53868  3.29138  2.33405  4.46757  2.48233    429 l - - -
          2.68618  4.42225  2.77519  2.73123  3.46354  2.40513  3.72494  3.29354  2.67741  2.69355  4.24690  2.90347  2.73739  3.18146  2.89801  2.37887  2.77519  2.98518  4.58477  3.61503
          0.00779  5.25466  5.97701  0.61958  0.77255  0.48576  0.95510
    170   2.74382  4.46965  4.73939  4.14054  3.56853  4.18583  4.50395  1.79156  3.78469  2.33465  2.70590  4.25288  4.55182  3.67044  2.30077  3.43571  3.17759  1.42107  5.09016  3.90685    430 v - - -
          2.68618  4.42225  2.77519  2.73123  3.46354  2.40513  3.72494  3.29354  2.67741  2.69355  4.24690  2.90347  2.73739  3.18146  2.89801  2.37887  2.77519  2.98518  4.58477  3.61503
          0.00779  5.25466  5.97701  0.61958  0.77255  0.48576  0.95510
    171   2.53562  5.49883  2.48813  2.31113  4.72592  3.16290  3.62463  4.32933  2.15898  2.93509  4.06898  2.70158  4.15628  2.47900  2.45115  2.22701  3.04865  3.34785  5.93170  4.42755    431 k - - -
          2.68618  4.42225  2.77519  2.73123  3.46354  2.40513  3.72494  3.29354  2.67741  2.69355  4.24690  2.90347  2.73739  3.18146  2.89801  2.37887  2.77519  2.98518  4.58477  3.61503
          0.00779  5.25466  5.97701  0.61958  0.77255  0.48576  0.95510
    172   2.28337  5.49715  2.96714  2.26544  4.84117  3.76324  3.20666  3.78462  2.17088  3.60099  4.38548  2.79926  4.15668  2.76206  1.77194  2.45596  2.94164  3.84684  5.93045  3.99883    432 r - - -
          2.68618  4.42225  2.77519  2.73123  3.46354  2.40513  3.72494  3.29354  2.67741  2.69355  4.24690  2.90347  2.73739  3.18146  2.89801  2.37887  2.77519  2.98518  4.58477  3.61503
          0.00779  5.25466  5.97701  0.61958  0.77255  0.48576  0.95510
    173   2.84745  4.50938  4.50606  3.91852  3.14087  4.13862  3.17205  2.42971  3.27840  1.63698  2.14376  2.52981  4.50804  3.57902  3.84870  3.19445  3.03470  2.41244  5.12087  3.29951    433 l - - -
          2.68618  4.42225  2.77519  2.73123  3.46354  2.40513  3.72494  3.29354  2.67741  2.69355  4.24690  2.90347  2.73739  3.18146  2.89801  2.37887  2.77519  2.98518  4.58477  3.61503
          0.18804  5.25466  1.79459  0.61958  0.77255  0.48576  0.95510
    174   2.94276  4.67819  3.79895  3.20138  2.92043  3.91317  3.58142  3.05518  2.89461  1.55771  3.51818  3.63788  4.29186  2.90200  1.78643  3.15778  3.14525  2.82633  5.25480  4.01921    434 l - - -
          2.68613  4.42476  2.77287  2.73063  3.46545  2.40503  3.72522  3.29581  2.67799  2.69407  4.24527  2.90347  2.73839  3.18252  2.89620  2.37925  2.77492  2.98600  4.57481  3.61493
          0.61815  0.78083  5.79829  2.74620  0.06632  0.95284  0.48718
    175   2.66184  4.80868  2.54445  2.12937  3.75203  3.47305  3.70351  4.05311  2.24688  3.61221  4.13242  2.61975  2.43376  2.50001  2.90928  2.41789  3.02742  3.50907  5.84568  4.43654    468 e - - -
          2.68618  4.42225  2.77519  2.73123  3.46354  2.40513  3.72494  3.29354  2.67741  2.69355  4.24690  2.90347  2.73739  3.18146  2.89801  2.37887  2.77519  2.98518  4.58477  3.61503
          0.32518  5.07594  1.30432  0.61958  0.77255  0.75216  0.63743
    176   2.80624  5.30044  2.67771  2.39167  4.63870  3.17580  3.31423  4.11982  1.96852  3.27244  4.34292  2.76805  3.00177  2.79135  2.35640  2.75564  2.55484  3.23877  5.73717  3.59452    469 k - - -
          2.68618  4.42225  2.77519  2.73123  3.46354  2.40513  3.72494  3.29354  2.67741  2.69355  4.24690  2.90347  2.73739  3.18146  2.89801  2.37887  2.77519  2.98518  4.58477  3.61503
          0.01202  4.82314  5.54549  0.61958  0.77255  1.26982  0.32973
    177   2.48310  5.27795  2.75074  2.23020  3.45521  2.55833  3.68879  3.97338  2.52171  3.57570  4.32335  2.86829  3.75449  2.80369  2.12207  2.39658  2.69101  3.51838  5.72138  4.32132    470 r - - -
          2.68618  4.42225  2.77519  2.73123  3.46354  2.40513  3.72494  3.29354  2.67741  2.69355  4.24690  2.90347  2.73739  3.18146  2.89801  2.37887  2.77519  2.98518  4.58477  3.61503
          0.12413  4.83314  2.21853  0.61958  0.77255  1.04168  0.43520
    178   2.54289  5.24253  2.38344  2.49943  3.13446  2.61766  3.77362  4.02773  2.22165  3.47312  4.19556  2.82228  3.87918  2.80651  2.65854  2.26437  2.83802  3.22123  5.69183  4.29788    471 k - - -
          2.68618  4.42225  2.77519  2.73123  3.46354  2.40513  3.72494  3.29354  2.67741  2.69355  4.24690  2.90347  2.73739  3.18146  2.89801  2.37887  2.77519  2.98518  4.58477  3.61503
          0.01227  4.80284  5.52519  0.61958  0.77255  0.83234  0.57098
    179   1.95511  5.33808  2.62344  2.37129  4.66982  3.27576  3.69986  3.99608  2.30613  3.27035  4.13773  2.59386  3.86401  2.69290  2.75845  2.42462  2.98710  3.49578  3.41747  4.19947    472 a - - -
          2.68618  4.42225  2.77519  2.73123  3.46354  2.40513  3.72494  3.29354  2.67741  2.69355  4.24690  2.90347  2.73739  3.18146  2.89801  2.37887  2.77519  2.98518  4.58477  3.61503
          0.06613  4.96040  2.86499  0.61958  0.77255  1.12329  0.39335
    180   2.84008  5.28270  3.11654  2.23563  4.60036  3.14113  3.26877  3.31722  1.95922  2.93832  4.33068  2.98589  3.20543  2.79676  2.65553  2.22984  2.93372  3.00080  5.73210  4.22968    473 k - - -
          2.68618  4.42225  2.77519  2.73123  3.46354  2.40513  3.72494  3.29354  2.67741  2.69355  4.24690  2.90347  2.73739  3.18146  2.89801  2.37887  2.77519  2.98518  4.58477  3.61503
          0.01102  4.90982  5.63216  0.61958  0.77255  0.61319  0.78006
    181   2.76293  5.39565  3.09795  2.38989  4.72894  1.74802  3.81959  3.89058  2.18818  3.33310  4.43945  2.70345  3.47751  2.83993  2.94094  2.30376  2.94612  3.37263  5.83544  4.43174    474 g - - -
          2.68618  4.42225  2.77519  2.73123  3.46354  2.40513  3.72494  3.29354  2.67741  2.69355  4.24690  2.90347  2.73739  3.18146  2.89801  2.37887  2.77519  2.98518  4.58477  3.61503
          0.00921  5.08751  5.80985  0.61958  0.77255  0.58223  0.81792
    182   2.98016  5.49393  3.23934  2.43707  4.84112  1.36086  3.94754  4.31597  2.16087  3.72043  4.53876  2.98369  4.06370  2.74277  2.38518  2.62930  3.19594  3.88674  5.91807  4.52323    475 g - - -
          2.68573  4.42274  2.77534  2.73107  3.46403  2.40349  3.72543  3.29403  2.67759  2.69404  4.24739  2.90395  2.73788  3.18195  2.89772  2.37913  2.77568  2.98441  4.58526  3.61473
          0.05348  3.00959  5.88983  2.64516  0.07364  0.41689  1.07615
    183   2.56866  5.49255  2.69448  2.40928  4.63647  2.85551  3.07682  4.32294  2.16470  3.79762  4.53339  2.88582  1.78961  3.03992  2.56694  2.76039  3.18611  3.88298  5.92539  4.42730    499 p - - -
          2.68618  4.42225  2.77519  2.73123  3.46354  2.40513  3.72494  3.29354  2.67741  2.69355  4.24690  2.90347  2.73739  3.18146  2.89801  2.37887  2.77519  2.98518  4.58477  3.61503
          0.00792  5.23812  5.96047  0.61958  0.77255  0.45115  1.01306
    184   5.28593  6.18108  6.13315  6.09977  0.97353  5.76134  4.36960  4.75074  5.86320  3.30533  5.27145  5.28701  6.00046  5.46421  5.62435  5.17194  5.47392  4.09670  4.43791  0.71765    500 y - - -
          2.68618  4.42225  2.77519  2.73123  3.46354  2.40513  3.72494  3.29354  2.67741  2.69355  4.24690  2.90347  2.73739  3.18146  2.89801  2.37887  2.77519  2.98518  4.58477  3.61503
          0.00779  5.25466  5.97701  0.61958  0.77255  0.48576  0.95510
    185   2.94493  4.46772  3.57389  3.67513  3.56764  4.19544  4.51706  1.69356  4.00860  1.51725  3.00551  4.27266  4.56097  4.18597  4.10415  2.78298  3.08738  1.78567  5.09194  3.90919    501 l - - -
          2.68618  4.42225  2.77519  2.73123  3.46354  2.40513  3.72494  3.29354  2.67741  2.69355  4.24690  2.90347  2.73739  3.18146  2.89801  2.37887  2.77519  2.98518  4.58477  3.61503
          0.00779  5.25466  5.97701  0.61958  0.77255  0.48576  0.95510
    186   1.33263  2.71347  4.06655  3.19446  4.50699  1.90553  4.56765  3.89782  3.51355  3.57818  4.42920  3.87600  4.43088  3.82263  3.89259  1.83618  2.79593  3.12602  5.88600  4.64091    502 a - - -
          2.68618  4.42225  2.77519  2.73123  3.46354  2.40513  3.72494  3.29354  2.67741  2.69355  4.24690  2.90347  2.73739  3.18146  2.89801  2.37887  2.77519  2.98518  4.58477  3.61503
          0.00779  5.25466  5.97701  0.61958  0.77255  0.48576  0.95510
    187   2.28293  3.78007  4.99107  4.37687  2.59136  3.98240  4.54358  2.03546  3.67055  1.61668  3.53885  4.36804  4.57451  4.29943  4.17895  3.22304  3.27508  1.70864  5.04188  2.97888    503 l - - -
          2.68618  4.42225  2.77519  2.73123  3.46354  2.40513  3.72494  3.29354  2.67741  2.69355  4.24690  2.90347  2.73739  3.18146  2.89801  2.37887  2.77519  2.98518  4.58477  3.61503
          0.00779  5.25466  5.97701  0.61958  0.77255  0.48576  0.95510
    188   3.85873  6.10189  2.90141  3.22915  5.08644  4.13054  0.36621  5.30742  3.87256  4.78948  5.73067  3.76451  4.82730  4.08830  4.33772  3.29592  4.23630  4.84185  6.49519  4.92324    504 H - - -
          2.68618  4.42225  2.77519  2.73123  3.46354  2.40513  3.72494  3.29354  2.67741  2.69355  4.24690  2.90347  2.73739  3.18146  2.89801  2.37887  2.77519  2.98518  4.58477  3.61503
          0.00779  5.25466  5.97701  0.61958  0.77255  0.48576  0.95510
    189   3.60028  4.93373  5.52216  4.91378  3.48977  4.81272  5.12307  2.02499  4.72361  0.59334  3.10681  4.96362  3.62145  4.77328  4.71880  4.13890  3.82220  2.89830  4.21602  4.37023    505 L - - -
          2.68618  4.42225  2.77519  2.73123  3.46354  2.40513  3.72494  3.29354  2.67741  2.69355  4.24690  2.90347  2.73739  3.18146  2.89801  2.37887  2.77519  2.98518  4.58477  3.61503
          0.00779  5.25466  5.97701  0.61958  0.77255  0.48576  0.95510
    190   4.44208  6.20067  5.18652  4.66902  6.19635  3.26795  5.27363  5.76116  3.50531  5.11456  6.06369  4.89430  5.36928  4.48016  0.18248  4.54336  4.76742  5.31563  6.83260  5.93366    506 R - - -
          2.68618  4.42225  2.77519  2.73123  3.46354  2.40513  3.72494  3.29354  2.67741  2.69355  4.24690  2.90347  2.73739  3.18146  2.89801  2.37887  2.77519  2.98518  4.58477  3.61503
          0.00779  5.25466  5.97701  0.61958  0.77255  0.48576  0.95510
    191   2.83640  3.91082  4.30453  3.72491  2.24496  4.09968  4.38788  2.78167  3.63261  2.41640  3.23018  2.69755  4.47200  3.62708  1.63888  3.37342  2.84988  2.82408  5.17085  2.59223    507 r - - -
          2.68614  4.42226  2.77520  2.73124  3.46355  2.40514  3.72495  3.29355  2.67742  2.69351  4.24690  2.90342  2.73740  3.18147  2.89801  2.37888  2.77520  2.98519  4.58478  3.61504
          0.01376  4.49792  5.97701  0.71816  0.66874  0.48576  0.95510
    192   2.69351  5.50328  3.02077  1.63632  4.84715  1.79361  3.58759  4.33253  2.52586  3.80795  4.54450  2.79996  4.16056  2.90007  2.69087  2.90370  2.71811  3.75211  5.93640  4.52570    511 e - - -
          2.68618  4.42225  2.77519  2.73123  3.46354  2.40513  3.72494  3.29354  2.67741  2.69355  4.24690  2.90347  2.73739  3.18146  2.89801  2.37887  2.77519  2.98518  4.58477  3.61503
          0.45263  5.25466  1.02493  0.61958  0.77255  0.48576  0.95510
    193   2.71045  4.00755  3.27910  2.44001  3.97979  3.47464  3.87528  2.47011  2.08152  3.04863  2.95491  2.86228  3.25714  3.05168  2.80095  2.51538  2.91570  2.95996  5.42376  4.11290    512 k - - -
          2.68618  4.42225  2.77519  2.73123  3.46354  2.40513  3.72494  3.29354  2.67741  2.69355  4.24690  2.90347  2.73739  3.18146  2.89801  2.37887  2.77519  2.98518  4.58477  3.61503
          0.01213  4.81416  5.53651  0.61958  0.77255  0.18342  1.78628
    194   4.24867  6.85970  0.22974  2.98840  6.29989  3.86988  4.98665  5.99734  4.29269  5.41446  6.41022  3.70293  4.93785  4.20367  5.06577  4.06449  4.61340  5.47141  7.42012  5.87012    513 D - - -
          2.68618  4.42225  2.77519  2.73123  3.46354  2.40513  3.72494  3.29354  2.67741  2.69355  4.24690  2.90347  2.73739  3.18146  2.89801  2.37887  2.77519  2.98518  4.58477  3.61503
          0.00779  5.25466  5.97701  0.61958  0.77255  0.48576  0.95510
    195   2.56855  4.43802  4.95935  4.34964  1.50330  4.21720  4.20951  2.81993  3.93977  2.50280  1.91548  4.35832  4.58082  4.28703  4.17439  3.52632  3.28747  2.43014  2.40933  3.36416    514 f - - -
          2.68618  4.42225  2.77519  2.73123  3.46354  2.40513  3.72494  3.29354  2.67741  2.69355  4.24690  2.90347  2.73739  3.18146  2.89801  2.37887  2.77519  2.98518  4.58477  3.61503
          0.00779  5.25466  5.97701  0.61958  0.77255  0.48576  0.95510
    196   2.75350  4.73887  3.90570  3.06787  3.87521  4.00247  4.25532  2.91886  2.53908  1.62927  3.84222  3.74127  4.12541  2.36598  3.14622  3.18820  3.20454  1.82712  3.86309  4.08744    515 l - - -
          2.68618  4.42225  2.77519  2.73123  3.46354  2.40513  3.72494  3.29354  2.67741  2.69355  4.24690  2.90347  2.73739  3.18146  2.89801  2.37887  2.77519  2.98518  4.58477  3.61503
          0.00779  5.25466  5.97701  0.61958  0.77255  0.48576  0.95510
    197   1.76195  5.24265  3.02814  2.81315  3.28129  3.68253  3.83790  3.84139  2.56017  3.50679  4.30946  2.64753  4.20897  3.08017  2.35095  2.81751  3.19235  3.02480  5.16985  2.24322    516 a - - -
          2.68633  4.42255  2.77549  2.73153  3.46167  2.40542  3.72410  3.29384  2.67770  2.69379  4.24719  2.90376  2.73769  3.18176  2.89801  2.37822  2.77491  2.98548  4.58507  3.61347
          1.17266  1.25424  0.90346  0.68644  0.69990  0.48576  0.95510
    198   1.80621  3.37671  3.97192  3.39753  3.34408  1.98265  4.12585  2.82951  3.31725  2.21770  3.22444  3.70505  4.20816  3.58044  3.35434  2.98888  3.01904  2.47048  4.96907  3.76188    519 a - - -
          2.68618  4.42225  2.77519  2.73123  3.46354  2.40513  3.72494  3.29354  2.67741  2.69355  4.24690  2.90347  2.73739  3.18146  2.89801  2.37887  2.77519  2.98518  4.58477  3.61503
          0.01307  4.73945  5.46179  0.61958  0.77255  1.38779  0.28718
    199   3.94897  0.14665  5.48334  5.44917  5.40000  4.31574  5.93878  4.82398  5.34540  4.62478  5.79138  5.27479  5.06241  5.65011  5.29067  4.21410  4.48138  4.47432  6.50275  5.65674    520 C - - -
          2.68618  4.42225  2.77519  2.73123  3.46354  2.40513  3.72494  3.29354  2.67741  2.69355  4.24690  2.90347  2.73739  3.18146  2.89801  2.37887  2.77519  2.98518  4.58477  3.61503
          0.01307  4.73945  5.46179  0.61958  0.77255  1.38779  0.28718
    200   2.40050  5.20852  2.65155  1.89959  4.18644  3.43265  3.61204  3.80546  2.38348  2.97335  4.17511  2.95961  3.95493  2.65965  2.89787  2.50579  2.53197  3.38714  5.66042  3.39049    521 e - - -
          2.68618  4.42225  2.77519  2.73123  3.46354  2.40513  3.72494  3.29354  2.67741  2.69355  4.24690  2.90347  2.73739  3.18146  2.89801  2.37887  2.77519  2.98518  4.58477  3.61503
          0.01307  4.73945  5.46179  0.61958  0.77255  1.38779  0.28718
    201   2.73876  4.68712  3.06598  2.45710  2.72373  3.52368  2.17597  3.42279  2.71099  2.94390  3.46910  3.13132  3.53266  3.02726  3.03140  2.79808  2.84806  3.13830  5.35938  2.72108    522 h - - -
          2.68614  4.42228  2.77522  2.73126  3.46357  2.40516  3.72497  3.29344  2.67744  2.69336  4.24693  2.90349  2.73742  3.18149  2.89804  2.37884  2.77522  2.98521  4.58480  3.61506
          0.11239  2.28223  5.46179  0.25821  1.48032  1.38779  0.28718
    202   2.46821  4.90603  2.83599  2.58350  4.12451  2.11389  3.83661  2.81175  2.51349  2.75457  3.98292  2.85468  4.01588  2.95402  3.07728  2.76369  2.95390  2.50201  5.42316  4.10483    524 g - - -
          2.68618  4.42225  2.77519  2.73123  3.46354  2.40513  3.72494  3.29354  2.67741  2.69355  4.24690  2.90347  2.73739  3.18146  2.89801  2.37887  2.77519  2.98518  4.58477  3.61503
          0.04268  4.73945  3.41014  0.61958  0.77255  1.38779  0.28718
    203   2.76737  3.72669  2.70973  2.48941  3.04140  2.28163  3.82065  3.53840  2.34455  2.35940  3.98444  3.04920  3.88063  2.93848  3.03733  2.68063  2.94834  3.14871  5.42313  4.10159    525 g - - -
          2.68618  4.42225  2.77519  2.73123  3.46354  2.40513  3.72494  3.29354  2.67741  2.69355  4.24690  2.90347  2.73739  3.18146  2.89801  2.37887  2.77519  2.98518  4.58477  3.61503
          0.01346  4.71023  5.43258  0.61958  0.77255  1.41286  0.27898
    204   2.78608  5.22427  2.79194  2.44378  4.54003  1.88979  3.57503  4.00630  2.46339  3.51798  4.27643  2.80741  3.95648  2.58123  3.00143  2.27585  2.43478  3.33306  5.67693  4.28253    526 g - - -
          2.68618  4.42225  2.77519  2.73123  3.46354  2.40513  3.72494  3.29354  2.67741  2.69355  4.24690  2.90347  2.73739  3.18146  2.89801  2.37887  2.77519  2.98518  4.58477  3.61503
          0.01346  4.71023  5.43258  0.61958  0.77255  1.31602  0.31225
    205   2.56976  5.27512  2.43682  2.00549  4.61553  3.36397  3.53492  3.81703  2.27715  3.57841  3.77717  2.80103  3.19212  2.72018  2.74813  2.26245  2.70925  3.62210  5.38664  4.30248    527 e - - -
          2.68618  4.42225  2.77519  2.73123  3.46354  2.40513  3.72494  3.29354  2.67741  2.69355  4.24690  2.90347  2.73739  3.18146  2.89801  2.37887  2.77519  2.98518  4.58477  3.61503
          0.01307  4.73945  5.46179  0.61958  0.77255  1.38779  0.28718
    206   2.19942  5.26014  2.83887  1.93675  4.37899  3.32988  3.69635  4.07255  2.17615  3.25558  4.30372  2.95662  3.30423  2.56425  2.72348  2.54010  2.96968  3.05692  5.69942  4.29519    528 e - - -
          2.68613  4.42262  2.77520  2.72980  3.46385  2.40533  3.72449  3.29381  2.67728  2.69380  4.24727  2.90369  2.73749  3.18139  2.89790  2.37906  2.77533  2.98540  4.58478  3.61510
          0.95641  0.51714  3.93685  0.68303  0.70337  1.38779  0.28718
    207   2.65036  5.27143  2.68244  1.89738  4.61254  3.54545  2.96998  3.95192  2.13883  3.13033  4.31315  2.55060  3.53844  2.67113  2.77502  2.51716  3.00145  3.60157  5.41457  3.86620    531 e - - -
          2.68618  4.42225  2.77519  2.73123  3.46354  2.40513  3.72494  3.29354  2.67741  2.69355  4.24690  2.90347  2.73739  3.18146  2.89801  2.37887  2.77519  2.98518  4.58477  3.61503
          0.01328  4.72406  5.44641  0.61958  0.77255  1.34865  0.30055
    208   2.54921  4.40804  3.65630  1.90080  2.74496  3.80818  4.07797  2.53527  3.20434  1.92360  3.19322  3.62153  4.18394  3.36249  3.50939  3.06663  3.01668  2.59529  5.00199  3.20301    532 e - - -
          2.68618  4.42225  2.77519  2.73123  3.46354  2.40513  3.72494  3.29354  2.67741  2.69355  4.24690  2.90347  2.73739  3.18146  2.89801  2.37887  2.77519  2.98518  4.58477  3.61503
          0.01307  4.73945  5.46179  0.61958  0.77255  1.38779  0.28718
    209   3.50834  4.90768  5.55300  4.95300  2.17360  4.90610  5.20570  2.00765  4.78660  1.04262  1.76237  5.05933  5.07466  4.74997  4.75693  4.25441  3.83938  2.58241  5.40342  4.37307    533 l - - -
          2.68618  4.42225  2.77519  2.73123  3.46354  2.40513  3.72494  3.29354  2.67741  2.69355  4.24690  2.90347  2.73739  3.18146  2.89801  2.37887  2.77519  2.98518  4.58477  3.61503
          0.01307  4.73945  5.46179  0.61958  0.77255  1.38779  0.28718
    210   1.96303  4.67043  2.69015  2.19186  4.57701  3.32146  3.74431  3.87045  2.35843  3.40679  4.06719  2.94775  3.94865  2.40466  2.63650  2.40465  2.74852  3.55400  5.69013  4.20381    534 a - - -
          2.68618  4.42225  2.77519  2.73123  3.46354  2.40513  3.72494  3.29354  2.67741  2.69355  4.24690  2.90347  2.73739  3.18146  2.89801  2.37887  2.77519  2.98518  4.58477  3.61503
          0.01307  4.73945  5.46179  0.61958  0.77255  1.38779  0.28718
    211   2.10960  5.11017  3.07414  2.48428  4.27467  3.50734  3.40276  3.56825  2.24702  3.27700  3.98199  2.97011  3.97247  2.85682  2.60406  1.86245  2.95616  3.20677  5.58480  3.79511    535 s - - -
          2.68618  4.42225  2.77519  2.73123  3.46354  2.40513  3.72494  3.29354  2.67741  2.69355  4.24690  2.90347  2.73739  3.18146  2.89801  2.37887  2.77519  2.98518  4.58477  3.61503
          0.01307  4.73945  5.46179  0.61958  0.77255  1.38779  0.28718
    212   2.46407  4.68831  3.41549  2.54474  3.85785  3.60340  3.70733  2.84899  2.71156  2.87057  2.80488  3.32178  2.25947  3.15715  2.97317  2.80562  3.01163  2.87079  5.24285  2.60166    536 p - - -
          2.68618  4.42225  2.77519  2.73123  3.46354  2.40513  3.72494  3.29354  2.67741  2.69355  4.24690  2.90347  2.73739  3.18146  2.89801  2.37887  2.77519  2.98518  4.58477  3.61503
          0.01307  4.73945  5.46179  0.61958  0.77255  1.38779  0.28718
    213   3.53804  5.66341  3.91799  3.24600  5.19600  3.91322  4.02185  4.54528  2.24835  3.92370  4.79577  3.63281  4.47419  1.53155  0.95110  3.51683  3.69425  4.21070  5.90776  4.76525    537 r - - -
          2.68618  4.42225  2.77519  2.73123  3.46354  2.40513  3.72494  3.29354  2.67741  2.69355  4.24690  2.90347  2.73739  3.18146  2.89801  2.37887  2.77519  2.98518  4.58477  3.61503
          0.04341  4.73945  3.38906  0.61958  0.77255  1.38779  0.28718
    214   2.48793  2.36707  2.93882  2.06486  4.24534  3.45839  3.71581  3.50303  2.31738  3.30874  4.13384  2.98877  3.96700  2.59353  2.94571  2.71321  2.99775  3.42177  5.55307  3.15405    538 e - - -
          2.68710  4.42402  2.77671  2.73148  3.46281  2.40593  3.72386  3.29168  2.67524  2.69268  4.24536  2.90399  2.73757  3.18252  2.89711  2.37968  2.77539  2.98567  4.57688  3.61553
          0.70099  0.69409  5.43185  2.43793  0.09139  1.22383  0.34828
    215   2.74103  3.89897  2.94813  2.85869  3.87489  3.69954  3.85180  3.08660  2.78782  2.26722  3.79623  2.59959  3.60987  3.08034  3.03695  2.26434  2.61098  2.31908  4.44439  3.78546    557 s - - -
          2.68610  4.42287  2.77497  2.73032  3.46401  2.40467  3.72422  3.29412  2.67777  2.69394  4.24735  2.90370  2.73719  3.18156  2.89825  2.37895  2.77564  2.98560  4.58539  3.61333
          1.29072  0.37136  3.34871  1.00048  0.45840  1.36133  0.29615
    216   2.73905  5.25049  2.81014  2.42713  4.58079  3.07222  3.49475  3.66002  2.16818  2.72307  4.29537  2.81167  3.83086  2.42079  1.93839  2.74828  2.95863  3.58559  5.69138  4.29127    562 r - - -
          2.68618  4.42225  2.77519  2.73123  3.46354  2.40513  3.72494  3.29354  2.67741  2.69355  4.24690  2.90347  2.73739  3.18146  2.89801  2.37887  2.77519  2.98518  4.58477  3.61503
          0.02046  4.73714  4.46650  0.61958  0.77255  1.33081  0.30688
    217   2.62750  5.20469  3.07389  2.51674  4.19242  3.18197  3.29386  3.97541  2.34633  3.49362  4.25528  2.57054  3.85654  2.73264  1.60092  2.66011  3.01766  3.43006  5.65691  3.75657    563 r - - -
          2.68618  4.42225  2.77519  2.73123  3.46354  2.40513  3.72494  3.29354  2.67741  2.69355  4.24690  2.90347  2.73739  3.18146  2.89801  2.37887  2.77519  2.98518  4.58477  3.61503
          0.02028  4.74711  4.47446  0.61958  0.77255  1.38098  0.28946
    218   2.64613  5.18690  2.98736  2.04299  4.49243  3.42201  3.46930  3.63259  2.24600  2.54734  3.93881  2.78231  3.95886  2.82646  2.62344  2.41058  2.55121  3.21328  5.64397  4.25829    564 e - - -
          2.68618  4.42225  2.77519  2.73123  3.46354  2.40513  3.72494  3.29354  2.67741  2.69355  4.24690  2.90347  2.73739  3.18146  2.89801  2.37887  2.77519  2.98518  4.58477  3.61503
          0.01307  4.73990  5.46225  0.61958  0.77255  1.38739  0.28732
    219   2.33349  5.24297  2.75678  2.13259  4.15733  3.43060  3.37556  3.55580  2.37875  2.85243  4.20508  2.46002  3.94956  2.37886  2.66431  2.69207  2.90909  3.48909  5.68651  4.10543    565 e - - -
          2.68618  4.42225  2.77519  2.73123  3.46354  2.40513  3.72494  3.29354  2.67741  2.69355  4.24690  2.90347  2.73739  3.18146  2.89801  2.37887  2.77519  2.98518  4.58477  3.61503
          0.01992  4.73990  4.51124  0.61958  0.77255  1.31271  0.31346
    220   2.69805  5.12650  3.01549  2.53122  4.40138  1.35339  3.59604  3.83359  2.44163  3.19718  4.20213  2.98042  4.02330  2.97105  3.01181  2.84544  2.84700  3.42403  5.61485  4.25962    566 g - - -
          2.68618  4.42225  2.77519  2.73123  3.46354  2.40513  3.72494  3.29354  2.67741  2.69355  4.24690  2.90347  2.73739  3.18146  2.89801  2.37887  2.77519  2.98518  4.58477  3.61503
          0.01287  4.75499  5.47734  0.61958  0.77255  1.37388  0.29185
    221   2.78246  5.12881  3.03722  2.51419  3.97474  3.18846  3.73119  3.59343  1.92566  2.38450  4.06626  2.95672  3.09914  2.77871  2.52482  2.58680  2.63131  3.48560  5.60050  4.14101    567 k - - -
          2.68651  4.41023  2.77552  2.73142  3.46387  2.40540  3.72527  3.29387  2.67774  2.69388  4.24723  2.90380  2.73532  3.18179  2.89824  2.37920  2.77544  2.98551  4.58510  3.61536
          0.78038  0.62067  5.47734  0.65539  0.73239  1.17611  0.36886
    222   2.77550  4.43618  4.94440  4.34211  2.77686  4.26442  4.59599  2.34292  4.15851  0.97274  2.79262  4.14681  4.59127  4.28027  4.19626  3.58045  3.30206  2.10056  5.05804  3.90821    570 l - - -
          2.68618  4.42225  2.77519  2.73123  3.46354  2.40513  3.72494  3.29354  2.67741  2.69355  4.24690  2.90347  2.73739  3.18146  2.89801  2.37887  2.77519  2.98518  4.58477  3.61503
          0.01213  4.81416  5.53651  0.61958  0.77255  0.40811  1.09334
    223   2.70219  4.57541  4.05860  3.37078  3.69554  2.64142  4.27172  2.65577  3.41671  2.48286  3.12895  3.40269  4.11716  3.69153  3.71198  2.51930  1.43215  2.77041  3.81779  3.58419    571 t - - -
          2.68618  4.42225  2.77519  2.73123  3.46354  2.40513  3.72494  3.29354  2.67741  2.69355  4.24690  2.90347  2.73739  3.18146  2.89801  2.37887  2.77519  2.98518  4.58477  3.61503
          0.00871  5.14291  5.86526  0.61958  0.77255  0.81118  0.58758
    224   2.63745  5.39162  2.95975  2.62271  4.50469  3.72210  3.03969  4.18274  2.41674  3.51448  3.73619  3.19924  1.81116  2.86322  2.06109  2.56331  3.17031  3.76959  5.83849  3.70394    572 p - - -
          2.68618  4.42225  2.77519  2.73123  3.46354  2.40513  3.72494  3.29354  2.67741  2.69355  4.24690  2.90347  2.73739  3.18146  2.89801  2.37887  2.77519  2.98518  4.58477  3.61503
          0.00871  5.14291  5.86526  0.61958  0.77255  0.32558  1.28052
    225   2.72006  5.49906  2.60986  1.61444  4.84390  3.46323  3.79449  4.32971  1.98145  3.17108  4.34744  2.77202  3.83319  2.91794  2.73586  2.58134  2.88581  3.19855  5.93187  4.43645    573 e - - -
          2.68618  4.42225  2.77519  2.73123  3.46354  2.40513  3.72494  3.29354  2.67741  2.69355  4.24690  2.90347  2.73739  3.18146  2.89801  2.37887  2.77519  2.98518  4.58477  3.61503
          0.00779  5.25466  5.97701  0.61958  0.77255  0.48576  0.95510
    226   2.83151  5.47271  2.70572  1.48419  4.80628  3.65943  3.80533  4.02778  2.34018  3.17811  2.78259  2.77154  4.16103  3.05622  2.68948  2.70537  3.22089  3.72006  5.91232  3.15396    574 e - - -
          2.68618  4.42225  2.77519  2.73123  3.46354  2.40513  3.72494  3.29354  2.67741  2.69355  4.24690  2.90347  2.73739  3.18146  2.89801  2.37887  2.77519  2.98518  4.58477  3.61503
          0.36460  5.25466  1.20296  0.61958  0.77255  0.48576  0.95510
    227   2.58895  2.29380  2.35731  2.67935  3.92748  3.69425  3.90509  3.56809  2.62233  3.19867  3.00201  2.87293  4.08279  2.92909  3.18457  2.82149  2.21156  3.04588  5.47154  4.15718    575 t - - -
          2.68618  4.42225  2.77519  2.73123  3.46354  2.40513  3.72494  3.29354  2.67741  2.69355  4.24690  2.90347  2.73739  3.18146  2.89801  2.37887  2.77519  2.98518  4.58477  3.61503
          0.01111  4.90117  5.62352  0.61958  0.77255  1.21965  0.35003
    228   2.85509  4.36931  4.19108  3.60910  3.19362  3.93547  4.22866  2.29947  2.57506  1.94750  3.19078  3.14752  4.30681  3.74816  3.06223  3.21332  2.42145  1.95869  4.97649  3.02653    576 l - - -
          2.68618  4.42225  2.77519  2.73123  3.46354  2.40513  3.72494  3.29354  2.67741  2.69355  4.24690  2.90347  2.73739  3.18146  2.89801  2.37887  2.77519  2.98518  4.58477  3.61503
          0.01111  4.90117  5.62352  0.61958  0.77255  1.12013  0.39488
    229   2.93008  4.80413  3.58314  3.06571  3.48323  3.80927  4.09816  3.37549  3.00586  2.49892  3.93551  3.50721  1.16441  2.70972  3.38342  2.82582  3.18158  3.12773  5.35577  4.06125    577 p - - -
          2.68618  4.42225  2.77519  2.73123  3.46354  2.40513  3.72494  3.29354  2.67741  2.69355  4.24690  2.90347  2.73739  3.18146  2.89801  2.37887  2.77519  2.98518  4.58477  3.61503
          0.01084  4.92606  5.64841  0.61958  0.77255  1.18826  0.36349
    230   2.92009  5.40607  2.62139  2.19670  4.74515  3.50378  3.87897  4.22654  2.64507  3.71632  4.46760  2.79540  2.57832  2.98583  3.14461  1.71051  2.05179  3.79758  5.85840  4.44597    578 s - - -
          2.68618  4.42225  2.77519  2.73123  3.46354  2.40513  3.72494  3.29354  2.67741  2.69355  4.24690  2.90347  2.73739  3.18146  2.89801  2.37887  2.77519  2.98518  4.58477  3.61503
          0.01084  4.92606  5.64841  0.61958  0.77255  1.18826  0.36349
    231   2.04251  4.45078  3.85683  3.13345  2.76487  3.90529  4.04040  2.25116  2.57417  1.86786  3.40488  3.75361  3.76755  3.62171  3.40792  3.05470  2.90738  2.43053  5.04956  3.83926    579 l - - -
          2.68618  4.42225  2.77519  2.73123  3.46354  2.40513  3.72494  3.29354  2.67741  2.69355  4.24690  2.90347  2.73739  3.18146  2.89801  2.37887  2.77519  2.98518  4.58477  3.61503
          0.01084  4.92606  5.64841  0.61958  0.77255  0.21146  1.65759
    232   2.23707  5.49072  2.33165  2.00273  4.83190  3.34626  3.33159  3.62862  2.05273  3.79434  4.39801  2.91997  4.15784  2.75116  3.18032  2.87120  2.74331  2.54132  5.92574  4.51713    580 e - - -
          2.68618  4.42225  2.77519  2.73123  3.46354  2.40513  3.72494  3.29354  2.67741  2.69355  4.24690  2.90347  2.73739  3.18146  2.89801  2.37887  2.77519  2.98518  4.58477  3.61503
          0.00779  5.25466  5.97701  0.61958  0.77255  0.48576  0.95510
    233   2.14132  5.36670  3.12145  2.04720  4.65901  2.29444  3.98294  3.36517  2.74249  3.20008  4.16273  3.04734  4.18139  2.57029  3.22452  2.51905  2.44232  3.09036  5.83234  3.67044    581 e - - -
          2.68618  4.42225  2.77519  2.73123  3.46354  2.40513  3.72494  3.29354  2.67741  2.69355  4.24690  2.90347  2.73739  3.18146  2.89801  2.37887  2.77519  2.98518  4.58477  3.61503
          0.00779  5.25466  5.97701  0.61958  0.77255  0.48576  0.95510
    234   1.98126  4.43055  4.91472  3.75487  3.34567  4.20088  4.52965  1.65789  4.11009  1.72444  3.08140  4.33308  4.56544  4.25835  3.41528  3.20133  2.98663  2.04553  4.16571  3.87294    582 i - - -
          2.68618  4.42225  2.77519  2.73123  3.46354  2.40513  3.72494  3.29354  2.67741  2.69355  4.24690  2.90347  2.73739  3.18146  2.89801  2.37887  2.77519  2.98518  4.58477  3.61503
          0.00779  5.25466  5.97701  0.61958  0.77255  0.48576  0.95510
    235   1.73809  4.42444  4.95747  4.19925  2.86846  4.20635  4.53740  2.11469  3.67598  1.81925  2.56342  4.35275  4.57047  4.28140  3.82578  3.51555  3.07863  2.08953  5.04559  2.85134    583 a - - -
          2.68618  4.42225  2.77519  2.73123  3.46354  2.40513  3.72494  3.29354  2.67741  2.69355  4.24690  2.90347  2.73739  3.18146  2.89801  2.37887  2.77519  2.98518  4.58477  3.61503
          0.00779  5.25466  5.97701  0.61958  0.77255  0.48576  0.95510
    236   2.75693  5.44777  2.68521  2.29594  4.43515  3.16611  3.96213  4.09773  2.24454  1.68646  4.07221  3.19696  4.16565  2.65698  2.39289  2.78556  3.17758  3.49750  5.89368  4.49628    584 l - - -
          2.68618  4.42225  2.77519  2.73123  3.46354  2.40513  3.72494  3.29354  2.67741  2.69355  4.24690  2.90347  2.73739  3.18146  2.89801  2.37887  2.77519  2.98518  4.58477  3.61503
          0.00779  5.25466  5.97701  0.61958  0.77255  0.48576  0.95510
    237   2.24213  5.49619  3.12214  2.55510  4.83969  3.76417  3.53305  4.12580  2.07798  3.61626  4.39961  2.53380  4.15756  1.85855  2.14035  2.64221  3.17366  3.44230  5.92967  4.52003    585 q - - -
          2.68618  4.42225  2.77519  2.73123  3.46354  2.40513  3.72494  3.29354  2.67741  2.69355  4.24690  2.90347  2.73739  3.18146  2.89801  2.37887  2.77519  2.98518  4.58477  3.61503
          0.00779  5.25466  5.97701  0.61958  0.77255  0.48576  0.95510
    238   1.79542  4.48607  4.68549  4.09335  3.59447  2.99155  4.50282  1.92871  3.94582  1.76833  3.61050  4.22696  4.54469  4.13788  4.07041  2.66034  2.42632  2.26871  5.11332  3.92806    586 l - - -
          2.68618  4.42225  2.77519  2.73123  3.46354  2.40513  3.72494  3.29354  2.67741  2.69355  4.24690  2.90347  2.73739  3.18146  2.89801  2.37887  2.77519  2.98518  4.58477  3.61503
          0.00779  5.25466  5.97701  0.61958  0.77255  0.48576  0.95510
    239   2.85777  5.20779  3.39901  2.71094  4.44803  3.68803  4.03327  3.79075  1.57823  1.80614  3.10501  3.25844  4.22080  2.67377  2.84419  2.92933  2.96439  3.35163  5.70841  3.85838    587 k - - -
          2.68618  4.42225  2.77519  2.73123  3.46354  2.40513  3.72494  3.29354  2.67741  2.69355  4.24690  2.90347  2.73739  3.18146  2.89801  2.37887  2.77519  2.98518  4.58477  3.61503
          0.00779  5.25466  5.97701  0.61958  0.77255  0.48576  0.95510
    240   2.75863  5.49559  2.55581  2.13722  4.83890  1.88312  3.95077  4.32362  2.38610  3.36415  3.71348  2.86447  4.15697  2.46154  2.55393  2.79773  3.16988  3.76215  5.92932  3.54694    588 g - - -
          2.68618  4.42225  2.77519  2.73123  3.46354  2.40513  3.72494  3.29354  2.67741  2.69355  4.24690  2.90347  2.73739  3.18146  2.89801  2.37887  2.77519  2.98518  4.58477  3.61503
          0.00779  5.25466  5.97701  0.61958  0.77255  0.48576  0.95510
    241   2.36510  4.49047  4.58686  3.15734  2.25175  3.22892  4.46148  2.25424  2.81483  1.76690  3.60626  4.16771  4.52094  3.49420  4.01299  3.44342  3.09998  2.50280  3.84931  2.68966    589 l - - -
          2.68618  4.42225  2.77519  2.73123  3.46354  2.40513  3.72494  3.29354  2.67741  2.69355  4.24690  2.90347  2.73739  3.18146  2.89801  2.37887  2.77519  2.98518  4.58477  3.61503
          0.00779  5.25466  5.97701  0.61958  0.77255  0.48576  0.95510
    242   2.79992  3.96946  3.00154  3.55661  3.71583  3.65104  4.35748  2.40412  3.01496  1.99278  2.37611  3.31154  2.89438  3.76300  3.76912  2.59357  3.15712  2.23749  4.24715  3.38393    590 l - - -
          2.68618  4.42225  2.77519  2.73123  3.46354  2.40513  3.72494  3.29354  2.67741  2.69355  4.24690  2.90347  2.73739  3.18146  2.89801  2.37887  2.77519  2.98518  4.58477  3.61503
          0.00779  5.25466  5.97701  0.61958  0.77255  0.48576  0.95510
    243   2.81975  5.49354  2.67802  2.44604  3.55157  3.51547  3.59152  3.87208  1.86388  3.16130  4.53488  2.43044  3.92393  2.45239  2.23814  2.64124  3.00822  3.69723  4.81678  4.42829    591 k - - -
          2.68618  4.42225  2.77519  2.73123  3.46354  2.40513  3.72494  3.29354  2.67741  2.69355  4.24690  2.90347  2.73739  3.18146  2.89801  2.37887  2.77519  2.98518  4.58477  3.61503
          0.00779  5.25466  5.97701  0.61958  0.77255  0.48576  0.95510
    244   2.61419  5.49826  2.39204  2.12993  4.84278  3.34111  3.85852  3.82003  2.08239  3.19243  3.71473  2.70235  2.82453  2.83515  2.72454  2.34548  2.93052  3.84212  5.56116  4.52066    592 k - - -
          2.68655  4.42278  2.77549  2.73154  3.46347  2.40512  3.72411  3.29369  2.67676  2.69294  4.24726  2.90248  2.73765  3.18143  2.89810  2.37927  2.77530  2.98550  4.58529  3.61487
          1.29979  0.87669  1.16715  0.86331  0.54778  0.48576  0.95510
    245   2.19559  3.75442  3.50462  3.36057  3.57577  2.67371  4.14919  2.51069  3.06730  1.77137  3.56428  3.70273  4.09171  3.56766  3.58858  2.78637  2.44853  2.42661  5.05159  3.83746    602 l - - -
          2.68618  4.42225  2.77519  2.73123  3.46354  2.40513  3.72494  3.29354  2.67741  2.69355  4.24690  2.90347  2.73739  3.18146  2.89801  2.37887  2.77519  2.98518  4.58477  3.61503
          0.01129  4.88546  5.60780  0.61958  0.77255  0.19997  1.70792
    246   2.79271  5.49537  3.02694  2.25633  4.83859  3.17725  3.77065  4.00430  1.85617  3.79984  4.26142  2.98227  4.15704  2.85045  2.37379  2.61241  1.80608  3.55878  5.92913  4.44512    603 t - - -
          2.68618  4.42225  2.77519  2.73123  3.46354  2.40513  3.72494  3.29354  2.67741  2.69355  4.24690  2.90347  2.73739  3.18146  2.89801  2.37887  2.77519  2.98518  4.58477  3.61503
          0.00779  5.25466  5.97701  0.61958  0.77255  0.48576  0.95510
    247   2.48717  5.20439  3.39535  2.82164  3.90615  3.71925  3.49749  2.99875  2.36336  3.13045  4.27459  3.00443  3.79598  2.82273  2.20453  2.21711  2.39567  2.69167  4.83543  3.70526    604 r - - -
          2.68618  4.42225  2.77519  2.73123  3.46354  2.40513  3.72494  3.29354  2.67741  2.69355  4.24690  2.90347  2.73739  3.18146  2.89801  2.37887  2.77519  2.98518  4.58477  3.61503
          0.00779  5.25466  5.97701  0.61958  0.77255  0.48576  0.95510
    248   3.33163  4.67471  5.25721  4.67247  3.83394  3.55707  4.95873  1.37001  4.48768  1.93577  3.79104  4.71527  4.91739  4.65591  3.82130  3.90178  3.57039  1.08846  5.45565  4.27318    605 v - - -
          2.68618  4.42225  2.77519  2.73123  3.46354  2.40513  3.72494  3.29354  2.67741  2.69355  4.24690  2.90347  2.73739  3.18146  2.89801  2.37887  2.77519  2.98518  4.58477  3.61503
          0.00779  5.25466  5.97701  0.61958  0.77255  0.48576  0.95510
    249   5.15332  6.10808  6.09096  6.02056  0.80865  5.69679  4.37536  4.64993  5.79043  3.84336  5.21095  5.26247  5.95015  5.43074  5.57480  5.10253  5.35201  3.05184  4.44882  0.91464    606 f - - -
          2.68618  4.42225  2.77519  2.73123  3.46354  2.40513  3.72494  3.29354  2.67741  2.69355  4.24690  2.90347  2.73739  3.18146  2.89801  2.37887  2.77519  2.98518  4.58477  3.61503
          0.00779  5.25466  5.97701  0.61958  0.77255  0.48576  0.95510
    250   3.28614  4.63345  5.24346  3.87973  3.71033  4.50742  4.86412  1.35001  4.45015  1.69548  3.61559  4.66095  4.84642  4.58587  4.47573  3.82913  3.52027  1.28559  3.90444  4.16351    607 v - - -
          2.68618  4.42225  2.77519  2.73123  3.46354  2.40513  3.72494  3.29354  2.67741  2.69355  4.24690  2.90347  2.73739  3.18146  2.89801  2.37887  2.77519  2.98518  4.58477  3.61503
          0.00779  5.25466  5.97701  0.61958  0.77255  0.48576  0.95510
    251   0.50844  5.02315  4.28884  3.39270  5.06013  3.50280  5.01077  4.46646  4.00480  4.14983  4.97481  4.13357  4.54803  4.27770  4.34159  2.11336  3.54978  3.24714  6.41199  5.19695    608 A - - -
          2.68618  4.42225  2.77519  2.73123  3.46354  2.40513  3.72494  3.29354  2.67741  2.69355  4.24690  2.90347  2.73739  3.18146  2.89801  2.37887  2.77519  2.98518  4.58477  3.61503
          0.00779  5.25466  5.97701  0.61958  0.77255  0.48576  0.95510
    252   2.03043  4.99766  4.76742  4.41869  5.48509  2.09281  5.36423  4.95592  4.40343  4.61105  5.37800  4.35919  4.10075  4.64364  4.67765  1.42380  1.00224  4.22491  6.79828  5.64334    609 t - - -
          2.68618  4.42225  2.77519  2.73123  3.46354  2.40513  3.72494  3.29354  2.67741  2.69355  4.24690  2.90347  2.73739  3.18146  2.89801  2.37887  2.77519  2.98518  4.58477  3.61503
          0.00779  5.25466  5.97701  0.61958  0.77255  0.48576  0.95510
    253   2.86836  5.83918  0.96402  2.74747  5.18064  1.77462  3.91668  4.66844  3.16818  3.61258  4.96462  3.38649  4.42345  3.42926  3.70258  2.79217  3.62649  4.24555  6.33792  4.89842    610 d - - -
          2.68617  4.42246  2.77541  2.73036  3.46375  2.40534  3.72452  3.29349  2.67703  2.69376  4.24711  2.90340  2.73761  3.18144  2.89822  2.37908  2.77516  2.98500  4.58498  3.61524
          0.12987  2.63971  2.98767  1.55467  0.23732  0.48576  0.95510
    254   2.19636  3.94094  3.10147  1.73416  4.81448  3.32551  2.96810  4.20972  2.00175  3.77591  4.40313  2.62370  4.06666  2.78212  3.10611  2.45597  3.11610  3.74919  5.90550  4.23092    617 e - - -
          2.68618  4.42225  2.77519  2.73123  3.46354  2.40513  3.72494  3.29354  2.67741  2.69355  4.24690  2.90347  2.73739  3.18146  2.89801  2.37887  2.77519  2.98518  4.58477  3.61503
          0.00818  5.20561  5.92796  0.61958  0.77255  0.64629  0.74231
    255   2.80952  5.24774  2.77305  2.44217  3.53961  3.78765  3.98677  2.25016  2.63743  3.29677  4.09683  2.40320  3.15136  3.12119  2.79042  2.45747  2.55326  2.75476  5.73503  4.18517    618 i - - -
          2.68618  4.42225  2.77519  2.73123  3.46354  2.40513  3.72494  3.29354  2.67741  2.69355  4.24690  2.90347  2.73739  3.18146  2.89801  2.37887  2.77519  2.98518  4.58477  3.61503
          0.00818  5.20561  5.92796  0.61958  0.77255  0.64629  0.74231
    256   2.85767  5.36060  2.93253  2.52793  2.66951  3.02805  3.02225  3.35575  2.26561  3.48344  4.41378  3.25054  2.92769  2.94394  2.77798  2.58445  3.20005  3.72603  5.82213  2.23847    619 y - - -
          2.68618  4.42225  2.77519  2.73123  3.46354  2.40513  3.72494  3.29354  2.67741  2.69355  4.24690  2.90347  2.73739  3.18146  2.89801  2.37887  2.77519  2.98518  4.58477  3.61503
          0.18316  5.20561  1.82091  0.61958  0.77255  0.58727  0.81157
    257   2.89747  5.39564  2.60943  2.30924  4.73525  1.88453  3.80582  4.21753  1.90527  3.69853  3.92266  2.90096  4.06561  2.82350  3.06257  2.45963  2.95922  3.78337  5.83142  3.34937    620 g - - -
          2.68618  4.42225  2.77519  2.73123  3.46354  2.40513  3.72494  3.29354  2.67741  2.69355  4.24690  2.90347  2.73739  3.18146  2.89801  2.37887  2.77519  2.98518  4.58477  3.61503
          0.24748  5.04495  1.54745  0.61958  0.77255  1.00940  0.45324
    258   2.58107  5.31708  2.71177  2.21099  4.64942  1.73606  3.79773  4.12769  2.38296  3.61900  4.36744  2.98115  2.94505  2.90168  2.99087  2.55955  2.80046  3.70219  5.76131  4.35442    621 g - - -
          2.68618  4.42225  2.77519  2.73123  3.46354  2.40513  3.72494  3.29354  2.67741  2.69355  4.24690  2.90347  2.73739  3.18146  2.89801  2.37887  2.77519  2.98518  4.58477  3.61503
          0.01218  4.80966  5.53201  0.61958  0.77255  0.69451  0.69178
    259   2.58472  5.27560  2.68943  2.12963  2.71969  3.55546  3.35731  4.02837  2.32542  3.07771  3.06270  2.73735  3.93353  2.48893  3.04370  2.77272  3.03393  3.36771  4.42476  3.77376    622 e - - -
          2.68625  4.42216  2.77532  2.73120  3.46364  2.40528  3.72487  3.29369  2.67714  2.69362  4.24684  2.90354  2.73752  3.18158  2.89733  2.37882  2.77511  2.98534  4.58492  3.61519
          1.48490  0.97019  0.93023  0.07464  2.63218  0.34902  1.22207
    260   2.55151  5.22921  2.97483  1.75365  3.84332  3.37980  3.55229  3.99933  2.49792  3.51892  4.27957  2.95918  3.99047  2.87497  2.21266  2.56312  2.71069  2.87579  5.68415  3.69782    624 e - - -
          2.68618  4.42225  2.77519  2.73123  3.46354  2.40513  3.72494  3.29354  2.67741  2.69355  4.24690  2.90347  2.73739  3.18146  2.89801  2.37887  2.77519  2.98518  4.58477  3.61503
          0.01194  4.83000  5.55235  0.61958  0.77255  0.18676  1.76986
    261   2.94330  4.42899  4.92322  3.94465  1.97551  4.20163  4.53083  2.27275  3.80089  1.55985  2.21083  4.33679  4.56612  4.00656  3.64231  2.84569  3.19370  2.33087  5.04947  3.55589    625 l - - -
          2.68618  4.42225  2.77519  2.73123  3.46354  2.40513  3.72494  3.29354  2.67741  2.69355  4.24690  2.90347  2.73739  3.18146  2.89801  2.37887  2.77519  2.98518  4.58477  3.61503
          0.00779  5.25466  5.97701  0.61958  0.77255  0.48576  0.95510
    262   2.22706  5.49743  2.50875  2.17973  4.84158  3.40411  3.03253  3.59181  2.12738  3.26828  4.23354  2.53849  3.27873  2.75441  2.93956  2.61113  3.08185  3.44675  5.93066  4.01787    626 k - - -
          2.68618  4.42225  2.77519  2.73123  3.46354  2.40513  3.72494  3.29354  2.67741  2.69355  4.24690  2.90347  2.73739  3.18146  2.89801  2.37887  2.77519  2.98518  4.58477  3.61503
          0.00779  5.25466  5.97701  0.61958  0.77255  0.48576  0.95510
    263   2.44378  5.49162  2.72433  1.71931  4.63409  3.14192  3.95167  3.77267  2.46692  3.75316  4.53319  3.06727  2.20436  2.52011  3.06882  2.71926  3.16422  3.19567  5.92638  4.23157    627 e - - -
          2.68618  4.42225  2.77519  2.73123  3.46354  2.40513  3.72494  3.29354  2.67741  2.69355  4.24690  2.90347  2.73739  3.18146  2.89801  2.37887  2.77519  2.98518  4.58477  3.61503
          0.00779  5.25466  5.97701  0.61958  0.77255  0.48576  0.95510
    264   3.86941  5.16469  5.82293  5.21830  1.95530  5.11422  5.37689  2.37067  5.03234  0.70105  2.84323  5.27465  5.31736  5.00526  4.98978  4.45487  4.08364  2.96688  5.60614  2.96615    628 l - - -
          2.68618  4.42225  2.77519  2.73123  3.46354  2.40513  3.72494  3.29354  2.67741  2.69355  4.24690  2.90347  2.73739  3.18146  2.89801  2.37887  2.77519  2.98518  4.58477  3.61503
          0.00779  5.25466  5.97701  0.61958  0.77255  0.48576  0.95510
    265   2.69067  5.49509  3.24182  2.22208  4.83804  3.62062  3.55833  3.86340  1.68884  3.55569  4.45056  2.86475  4.15837  2.64032  2.03524  2.78951  2.31559  3.80582  5.92879  4.44284    629 k - - -
          2.68618  4.42225  2.77519  2.73123  3.46354  2.40513  3.72494  3.29354  2.67741  2.69355  4.24690  2.90347  2.73739  3.18146  2.89801  2.37887  2.77519  2.98518  4.58477  3.61503
          0.06164  5.25466  2.90853  0.61958  0.77255  0.48576  0.95510
    266   2.41865  5.47605  2.60394  2.18862  4.82176  3.49834  2.89523  4.06543  2.04908  3.78160  4.51655  2.46877  4.13086  2.44124  2.94568  2.21317  3.01852  3.35393  5.90834  4.49699    630 k - - -
          2.68618  4.42225  2.77519  2.73123  3.46354  2.40513  3.72494  3.29354  2.67741  2.69355  4.24690  2.90347  2.73739  3.18146  2.89801  2.37887  2.77519  2.98518  4.58477  3.61503
          0.00822  5.20124  5.92359  0.61958  0.77255  0.39090  1.12840
    267   2.32095  5.24307  3.31332  2.18465  3.65591  3.81836  3.33257  3.70648  2.42280  2.26395  2.70930  2.61784  4.20878  3.04825  2.92567  2.73411  2.92482  3.36321  5.73649  3.35270    631 e - - -
          2.68618  4.42225  2.77519  2.73123  3.46354  2.40513  3.72494  3.29354  2.67741  2.69355  4.24690  2.90347  2.73739  3.18146  2.89801  2.37887  2.77519  2.98518  4.58477  3.61503
          0.02258  5.25466  4.06834  0.61958  0.77255  0.48576  0.95510
    268   3.03513  4.44203  4.80467  3.32012  1.62304  4.18157  3.15111  2.74676  3.86842  1.73867  3.25008  4.27732  4.54713  4.19447  4.10373  3.48408  2.91399  2.62052  4.40846  2.16330    632 f - - -
          2.68619  4.42226  2.77513  2.73124  3.46355  2.40514  3.72495  3.29355  2.67742  2.69356  4.24691  2.90348  2.73731  3.18147  2.89802  2.37888  2.77520  2.98519  4.58478  3.61504
          0.23288  3.63385  1.70741  0.40591  1.09772  0.45477  1.00674
    269   2.64873  5.30307  3.20064  2.44659  4.34864  3.27310  3.88885  4.06054  1.90105  2.68021  4.35587  3.13998  1.90075  2.97267  2.89906  2.48815  2.97628  3.54194  5.76285  4.38056    634 p - - -
          2.68618  4.42225  2.77519  2.73123  3.46354  2.40513  3.72494  3.29354  2.67741  2.69355  4.24690  2.90347  2.73739  3.18146  2.89801  2.37887  2.77519  2.98518  4.58477  3.61503
          0.01379  5.06089  4.91272  0.61958  0.77255  0.98094  0.46994
    270   2.86873  5.39932  2.62676  2.51492  4.41110  3.04016  3.17977  4.00709  2.23562  2.80175  4.34204  1.97242  3.15257  2.94101  2.34503  2.68073  3.02468  3.78751  5.83472  4.42656    635 n - - -
          2.68618  4.42225  2.77519  2.73123  3.46354  2.40513  3.72494  3.29354  2.67741  2.69355  4.24690  2.90347  2.73739  3.18146  2.89801  2.37887  2.77519  2.98518  4.58477  3.61503
          0.39885  5.05661  1.13153  0.61958  0.77255  0.46411  0.99074
    271   2.76987  4.42911  2.64760  3.38224  3.21591  3.87273  4.14838  2.58361  3.30997  1.59545  3.24433  3.71383  4.24755  3.25776  2.92818  2.93815  3.01724  2.25673  5.02701  3.07327    636 l - - -
          2.68618  4.42225  2.77519  2.73123  3.46354  2.40513  3.72494  3.29354  2.67741  2.69355  4.24690  2.90347  2.73739  3.18146  2.89801  2.37887  2.77519  2.98518  4.58477  3.61503
          0.01156  4.86153  5.58388  0.61958  0.77255  0.95153  0.48800
    272   2.84108  4.53811  3.84562  2.88349  3.33955  3.11005  3.69302  2.52530  2.80157  2.05977  3.46504  3.49840  4.25361  3.16607  3.01382  3.02696  3.10438  1.79249  5.12717  3.04378    637 v - - -
          2.68618  4.42225  2.77519  2.73123  3.46354  2.40513  3.72494  3.29354  2.67741  2.69355  4.24690  2.90347  2.73739  3.18146  2.89801  2.37887  2.77519  2.98518  4.58477  3.61503
          0.51073  4.95015  0.93429  0.61958  0.77255  0.58352  0.81628
    273   2.77321  4.22965  4.31430  3.54702  1.86062  3.88797  3.64916  2.60232  3.45788  2.06476  2.82904  3.89941  4.05017  3.59747  3.34288  3.08725  2.88523  2.13908  4.84289  2.81867    638 f - - -
          2.68618  4.42225  2.77519  2.73123  3.46354  2.40513  3.72494  3.29354  2.67741  2.69355  4.24690  2.90347  2.73739  3.18146  2.89801  2.37887  2.77519  2.98518  4.58477  3.61503
          0.01345  4.71166  5.43401  0.61958  0.77255  1.10429  0.40264
    274   2.68982  5.24591  2.78030  2.26368  3.02453  2.89021  3.77663  4.03126  1.99709  2.97914  4.02728  2.82349  3.97939  2.60274  2.54808  2.77774  2.95178  3.62195  5.69508  3.30366    639 k - - -
          2.68618  4.42225  2.77519  2.73123  3.46354  2.40513  3.72494  3.29354  2.67741  2.69355  4.24690  2.90347  2.73739  3.18146  2.89801  2.37887  2.77519  2.98518  4.58477  3.61503
          0.01216  4.81129  5.53363  0.61958  0.77255  1.24812  0.33834
    275   2.73397  4.26263  3.47064  3.88528  2.73928  3.96417  4.28022  2.22172  2.99903  1.77847  3.04930  4.01617  4.33065  3.92320  3.85293  3.26069  2.97235  1.61728  4.88130  3.52054    640 v - - -
          2.68618  4.42225  2.77519  2.73123  3.46354  2.40513  3.72494  3.29354  2.67741  2.69355  4.24690  2.90347  2.73739  3.18146  2.89801  2.37887  2.77519  2.98518  4.58477  3.61503
          0.25850  4.83070  1.51500  0.61958  0.77255  0.28435  1.39634
    276   2.72430  4.66934  2.39779  2.68504  3.68969  3.70887  3.01163  3.90148  2.53559  3.25680  4.26078  2.81275  4.10000  2.94718  2.88364  2.34716  2.16806  2.55443  5.68083  3.24605    641 t - - -
          2.68618  4.42225  2.77519  2.73123  3.46354  2.40513  3.72494  3.29354  2.67741  2.69355  4.24690  2.90347  2.73739  3.18146  2.89801  2.37887  2.77519  2.98518  4.58477  3.61503
          0.00962  5.04505  5.76739  0.61958  0.77255  1.00924  0.45334
    277   2.89989  5.40217  2.31582  2.59504  4.74519  3.50556  2.76754  4.22828  1.59233  3.56966  4.16586  2.76387  4.06691  2.90714  2.21421  2.71174  3.13069  3.79180  5.83514  3.71930    642 k - - -
          2.68618  4.42225  2.77519  2.73123  3.46354  2.40513  3.72494  3.29354  2.67741  2.69355  4.24690  2.90347  2.73739  3.18146  2.89801  2.37887  2.77519  2.98518  4.58477  3.61503
          0.00962  5.04505  5.76739  0.61958  0.77255  1.00924  0.45334
    278   2.90766  4.85752  3.34058  1.80740  2.01315  3.80482  3.86276  3.41821  2.86746  2.66894  3.94699  3.38187  4.19017  3.25150  3.15450  2.64842  2.77301  3.06430  5.08445  2.71178    643 e - - -
          2.68618  4.42225  2.77519  2.73123  3.46354  2.40513  3.72494  3.29354  2.67741  2.69355  4.24690  2.90347  2.73739  3.18146  2.89801  2.37887  2.77519  2.98518  4.58477  3.61503
          0.02062  5.04505  4.27104  0.61958  0.77255  1.00924  0.45334
    279   2.77711  5.38412  2.32010  2.43596  4.72228  3.66631  3.51355  3.80777  2.20722  3.55296  3.55794  2.73387  4.05963  2.44815  2.92785  2.25504  2.18785  3.25525  5.82095  4.33765    644 t - - -
          2.68618  4.42225  2.77519  2.73123  3.46354  2.40513  3.72494  3.29354  2.67741  2.69355  4.24690  2.90347  2.73739  3.18146  2.89801  2.37887  2.77519  2.98518  4.58477  3.61503
          0.15256  5.03415  2.00262  0.61958  0.77255  1.02800  0.44273
    280   2.79821  4.39741  3.97544  3.65434  3.51617  3.71650  4.27989  2.46451  3.55274  1.24280  3.51245  3.90518  2.17153  3.79536  3.77255  3.24278  3.01457  2.45122  5.02804  3.83132    645 l - - -
          2.68618  4.42225  2.77519  2.73123  3.46354  2.40513  3.72494  3.29354  2.67741  2.69355  4.24690  2.90347  2.73739  3.18146  2.89801  2.37887  2.77519  2.98518  4.58477  3.61503
          0.18402  4.89279  1.82897  0.61958  0.77255  1.12709  0.39153
    281   1.86139  4.15640  3.26133  2.20213  4.07908  3.51530  3.11047  3.47875  2.68941  2.25438  3.95045  3.20608  4.03042  2.82706  3.03782  2.60515  2.98832  3.13803  5.39494  3.56837    646 a - - -
          2.68618  4.42225  2.77519  2.73123  3.46354  2.40513  3.72494  3.29354  2.67741  2.69355  4.24690  2.90347  2.73739  3.18146  2.89801  2.37887  2.77519  2.98518  4.58477  3.61503
          0.01585  4.75278  4.94867  0.61958  0.77255  0.34538  1.23083
    282   2.56579  5.38976  2.86455  2.27213  3.58020  3.53292  3.92033  3.31241  2.34185  3.47731  4.43760  3.01834  3.70918  2.97902  2.98824  1.73573  2.18713  3.55776  5.83894  4.44487    647 s - - -
          2.68618  4.42225  2.77519  2.73123  3.46354  2.40513  3.72494  3.29354  2.67741  2.69355  4.24690  2.90347  2.73739  3.18146  2.89801  2.37887  2.77519  2.98518  4.58477  3.61503
          0.01087  5.15869  5.28642  0.61958  0.77255  0.76277  0.62805
    283   2.59990  5.09462  3.20843  2.47441  3.53361  3.49259  3.85682  2.81387  2.32881  2.63609  4.17018  2.89885  2.65788  2.96950  3.08395  2.63187  3.00153  2.50574  4.60435  3.37676    648 k - - -
          2.68618  4.42225  2.77519  2.73123  3.46354  2.40513  3.72494  3.29354  2.67741  2.69355  4.24690  2.90347  2.73739  3.18146  2.89801  2.37887  2.77519  2.98518  4.58477  3.61503
          0.02067  5.15835  4.21952  0.61958  0.77255  0.39898  1.11172
    284   2.45528  5.47005  2.56771  1.79238  3.91212  3.36512  3.15848  4.28857  2.30165  3.48414  4.51265  2.62414  3.87330  2.87085  3.10948  2.62558  2.93936  2.79586  4.66473  3.73748    649 e - - -
          2.68618  4.42225  2.77519  2.73123  3.46354  2.40513  3.72494  3.29354  2.67741  2.69355  4.24690  2.90347  2.73739  3.18146  2.89801  2.37887  2.77519  2.98518  4.58477  3.61503
          0.01328  5.22863  4.84947  0.61958  0.77255  0.51310  0.91288
    285   2.93693  4.91916  2.67467  1.44432  4.82043  3.71944  3.39992  3.21338  2.26010  3.78317  4.52160  2.96932  4.14841  2.57709  2.80880  2.71892  3.01912  2.98577  5.91510  3.93365    650 e - - -
          2.68618  4.42225  2.77519  2.73123  3.46354  2.40513  3.72494  3.29354  2.67741  2.69355  4.24690  2.90347  2.73739  3.18146  2.89801  2.37887  2.77519  2.98518  4.58477  3.61503
          0.00795  5.23449  5.95684  0.61958  0.77255  0.52055  0.90189
    286   2.74323  4.66415  4.02556  3.45433  3.66307  4.02894  4.07337  2.87109  2.80369  1.12711  3.37418  3.43545  4.40574  3.01107  2.70243  3.28377  3.04476  2.70998  4.78575  3.90388    651 l - - -
          2.68618  4.42225  2.77519  2.73123  3.46354  2.40513  3.72494  3.29354  2.67741  2.69355  4.24690  2.90347  2.73739  3.18146  2.89801  2.37887  2.77519  2.98518  4.58477  3.61503
          0.14413  5.24068  2.04850  0.61958  0.77255  0.53504  0.88104
    287   2.28187  5.43324  2.42094  1.74361  4.77889  3.51853  3.49744  4.26532  2.41460  3.61093  4.39740  2.57027  3.81530  2.54906  2.80193  2.61793  2.63033  3.82419  5.86554  4.45416    652 e - - -
          2.68618  4.42225  2.77519  2.73123  3.46354  2.40513  3.72494  3.29354  2.67741  2.69355  4.24690  2.90347  2.73739  3.18146  2.89801  2.37887  2.77519  2.98518  4.58477  3.61503
          0.03526  5.10560  3.55509  0.61958  0.77255  0.89373  0.52616
    288   2.83039  5.37751  3.17606  2.32218  4.43658  2.55085  3.21446  3.95746  2.09995  3.24123  4.42287  2.79667  2.29615  2.60529  2.86867  2.74041  3.01756  3.28869  4.02627  4.34733    653 k - - -
          2.68618  4.42225  2.77519  2.73123  3.46354  2.40513  3.72494  3.29354  2.67741  2.69355  4.24690  2.90347  2.73739  3.18146  2.89801  2.37887  2.77519  2.98518  4.58477  3.61503
          0.00929  5.07963  5.80198  0.61958  0.77255  0.94577  0.49164
    289   2.96569  4.26564  3.66991  4.26356  1.66611  3.98366  4.46096  2.15059  4.06119  1.61447  2.95455  4.27498  4.49308  4.20120  4.08858  3.44038  3.19774  2.18236  4.96730  3.18187    654 l - - -
          2.68618  4.42225  2.77519  2.73123  3.46354  2.40513  3.72494  3.29354  2.67741  2.69355  4.24690  2.90347  2.73739  3.18146  2.89801  2.37887  2.77519  2.98518  4.58477  3.61503
          0.00929  5.07963  5.80198  0.61958  0.77255  0.94577  0.49164
    290   2.73414  5.41366  2.24953  2.52371  4.75609  3.33629  3.08877  4.03661  1.75989  3.23808  4.09513  2.74959  4.07749  2.35323  2.71418  2.78049  3.09072  3.34143  5.84792  3.83179    655 k - - -
          2.68618  4.42225  2.77519  2.73123  3.46354  2.40513  3.72494  3.29354  2.67741  2.69355  4.24690  2.90347  2.73739  3.18146  2.89801  2.37887  2.77519  2.98518  4.58477  3.61503
          0.00929  5.07963  5.80198  0.61958  0.77255  0.30528  1.33529
    291   2.84749  5.49459  1.88366  2.33427  4.83928  2.79310  3.78101  3.82953  2.50565  3.72253  4.02252  2.29672  2.77835  2.61291  2.95515  2.83362  2.69942  3.88503  5.92749  4.25144    656 d - - -
          2.68618  4.42225  2.77519  2.73123  3.46354  2.40513  3.72494  3.29354  2.67741  2.69355  4.24690  2.90347  2.73739  3.18146  2.89801  2.37887  2.77519  2.98518  4.58477  3.61503
          0.00786  5.24583  5.96818  0.61958  0.77255  0.51724  0.90675
    292   2.74447  5.21199  3.18922  2.64033  3.15456  1.89144  3.04801  4.20438  2.47294  3.53427  4.47211  2.53503  2.75803  3.01082  2.94906  2.44879  3.03868  3.79808  5.87442  3.40963    657 g - - -
          2.68618  4.42225  2.77519  2.73123  3.46354  2.40513  3.72494  3.29354  2.67741  2.69355  4.24690  2.90347  2.73739  3.18146  2.89801  2.37887  2.77519  2.98518  4.58477  3.61503
          0.03742  5.24583  3.45901  0.61958  0.77255  0.51724  0.90675
    293   2.66482  5.41367  2.79088  2.21687  4.73061  2.23808  3.29270  3.29726  2.66230  3.42593  4.46181  3.23677  3.72675  2.60458  3.18213  1.97802  2.96561  3.65698  4.64701  3.03486    658 s - - -
          2.68618  4.42225  2.77519  2.73123  3.46354  2.40513  3.72494  3.29354  2.67741  2.69355  4.24690  2.90347  2.73739  3.18146  2.89801  2.37887  2.77519  2.98518  4.58477  3.61503
          0.00809  5.21651  5.93885  0.61958  0.77255  0.61344  0.77977
    294   2.88119  4.68956  3.49410  3.13883  3.44888  3.73141  4.01998  2.45439  3.17174  2.59776  3.37185  2.91783  4.37312  3.53690  3.38397  1.95120  2.85335  1.91098  5.01047  2.70771    659 v - - -
          2.68618  4.42225  2.77519  2.73123  3.46354  2.40513  3.72494  3.29354  2.67741  2.69355  4.24690  2.90347  2.73739  3.18146  2.89801  2.37887  2.77519  2.98518  4.58477  3.61503
          0.00809  5.21651  5.93885  0.61958  0.77255  0.61344  0.77977
    295   1.75234  5.35184  3.28067  2.72409  4.64553  2.73998  3.96417  3.92764  2.64776  2.94032  3.95432  3.12684  2.66218  2.24842  2.62191  2.46063  3.16742  3.54569  5.81680  4.43946    660 a - - -
          2.68468  4.42255  2.77549  2.73153  3.46384  2.40532  3.72511  3.29381  2.67771  2.69237  4.24455  2.90377  2.73766  3.18154  2.89831  2.37907  2.77546  2.98542  4.58507  3.61533
          0.36633  1.19042  5.93885  0.66961  0.71725  0.41348  1.08277
    296   1.61048  4.55530  4.33909  3.75829  3.66442  3.91574  3.20536  1.79180  3.66149  2.70780  2.33444  3.85878  4.20933  2.96143  3.89161  3.13267  3.26368  2.43108  5.16141  3.58626    665 a - - -
          2.68618  4.42225  2.77519  2.73123  3.46354  2.40513  3.72494  3.29354  2.67741  2.69355  4.24690  2.90347  2.73739  3.18146  2.89801  2.37887  2.77519  2.98518  4.58477  3.61503
          0.03852  5.25466  3.42445  0.61958  0.77255  0.48576  0.95510
    297   3.16698  4.53100  5.08947  4.04402  3.63304  4.36424  4.24365  1.42271  4.29174  1.53218  3.38650  4.50837  4.71603  4.43745  4.32569  3.68003  3.14570  1.47490  5.20910  4.03320    666 i - - -
          2.68618  4.42225  2.77519  2.73123  3.46354  2.40513  3.72494  3.29354  2.67741  2.69355  4.24690  2.90347  2.73739  3.18146  2.89801  2.37887  2.77519  2.98518  4.58477  3.61503
          0.00803  5.22417  5.94652  0.61958  0.77255  0.58944  0.80887
    298   4.01256  6.81816  0.45657  2.05521  6.09102  4.02927  4.72559  5.70892  3.95705  5.13009  6.06243  3.47189  4.74226  3.91683  4.71722  2.68408  4.34465  5.20467  7.27765  5.61607    667 D - - -
          2.68618  4.42225  2.77519  2.73123  3.46354  2.40513  3.72494  3.29354  2.67741  2.69355  4.24690  2.90347  2.73739  3.18146  2.89801  2.37887  2.77519  2.98518  4.58477  3.61503
          0.00803  5.22417  5.94652  0.61958  0.77255  0.58944  0.80887
    299   3.07358  4.55434  4.49736  3.91625  2.38526  4.16456  4.16306  3.00439  3.79814  1.90604  3.45654  4.12520  4.53256  1.69490  3.98520  3.44982  2.55379  2.81142  4.65475  2.05163    668 q - - -
          2.68618  4.42225  2.77519  2.73123  3.46354  2.40513  3.72494  3.29354  2.67741  2.69355  4.24690  2.90347  2.73739  3.18146  2.89801  2.37887  2.77519  2.98518  4.58477  3.61503
          0.00803  5.22417  5.94652  0.61958  0.77255  0.58944  0.80887
    300   2.18061  4.40477  4.96956  4.35580  3.44907  4.19437  4.52695  1.43546  4.14546  1.96401  3.08585  4.17575  4.55811  4.28069  4.16120  3.46125  2.93927  2.21594  2.92824  2.89266    669 i - - -
          2.68618  4.42225  2.77519  2.73123  3.46354  2.40513  3.72494  3.29354  2.67741  2.69355  4.24690  2.90347  2.73739  3.18146  2.89801  2.37887  2.77519  2.98518  4.58477  3.61503
          0.00803  5.22417  5.94652  0.61958  0.77255  0.58944  0.80887
    301   2.97792  4.84277  5.52855  4.98247  4.13762  3.45173  5.38847  1.03885  4.84241  2.61750  3.93936  5.05277  5.22355  5.03741  4.93071  4.25670  3.67677  1.05909  5.86667  4.66661    670 i - - -
          2.68618  4.42225  2.77519  2.73123  3.46354  2.40513  3.72494  3.29354  2.67741  2.69355  4.24690  2.90347  2.73739  3.18146  2.89801  2.37887  2.77519  2.98518  4.58477  3.61503
          0.00803  5.22417  5.94652  0.61958  0.77255  0.58944  0.80887
    302   1.96464  1.58201  4.74583  4.15027  3.37174  3.98585  4.50190  2.82681  3.98797  1.69825  3.32116  4.24790  4.53526  4.16638  4.08584  2.56375  3.19223  2.70205  5.08275  3.90035    671 c - - -
          2.68618  4.42225  2.77519  2.73123  3.46354  2.40513  3.72494  3.29354  2.67741  2.69355  4.24690  2.90347  2.73739  3.18146  2.89801  2.37887  2.77519  2.98518  4.58477  3.61503
          0.00803  5.22417  5.94652  0.61958  0.77255  0.58944  0.80887
    303   2.05404  4.44638  3.46676  3.01236  3.99955  2.61600  4.16638  3.12512  2.89151  2.01096  3.80965  3.55231  4.31257  3.43215  3.50824  1.84675  2.72510  2.66766  5.40656  4.14845    672 s - - -
          2.68618  4.42225  2.77519  2.73123  3.46354  2.40513  3.72494  3.29354  2.67741  2.69355  4.24690  2.90347  2.73739  3.18146  2.89801  2.37887  2.77519  2.98518  4.58477  3.61503
          0.02660  5.22417  3.86992  0.61958  0.77255  0.58944  0.80887
    304   2.57829  5.46657  3.22049  2.28915  4.65806  3.74259  2.39708  4.28975  2.37186  3.40088  4.28757  2.73076  4.13588  2.11123  2.04746  2.74966  3.06958  3.85485  5.90171  3.36062    673 r - - -
          2.68618  4.42225  2.77519  2.73123  3.46354  2.40513  3.72494  3.29354  2.67741  2.69355  4.24690  2.90347  2.73739  3.18146  2.89801  2.37887  2.77519  2.98518  4.58477  3.61503
          0.00818  5.20576  5.92810  0.61958  0.77255  0.64585  0.74279
    305   1.03724  4.95166  4.98000  4.81487  5.69796  1.83301  5.65735  5.19702  4.85285  4.87023  5.61416  4.49322  4.58742  5.00807  5.00538  1.04126  3.59310  4.32076  7.02102  5.94258    674 a - - -
          2.68618  4.42225  2.77519  2.73123  3.46354  2.40513  3.72494  3.29354  2.67741  2.69355  4.24690  2.90347  2.73739  3.18146  2.89801  2.37887  2.77519  2.98518  4.58477  3.61503
          0.00818  5.20576  5.92810  0.61958  0.77255  0.64585  0.74279
    306   2.89688  5.49636  1.63959  2.19604  4.84005  3.40638  3.74955  4.32614  2.57124  3.80075  4.53818  2.57379  4.14688  2.99630  1.83442  2.92586  3.00578  3.88641  5.92882  3.90888    675 d - - -
          2.68618  4.42225  2.77519  2.73123  3.46354  2.40513  3.72494  3.29354  2.67741  2.69355  4.24690  2.90347  2.73739  3.18146  2.89801  2.37887  2.77519  2.98518  4.58477  3.61503
          0.00818  5.20576  5.92810  0.61958  0.77255  0.64585  0.74279
    307   2.50398  4.42073  4.77994  4.17726  2.58666  4.15939  2.58920  2.30051  3.81095  2.46022  3.53840  4.25459  4.52511  4.02470  3.89376  3.46167  2.57139  1.67310  5.03899  2.16737    676 v - - -
          2.68618  4.42225  2.77519  2.73123  3.46354  2.40513  3.72494  3.29354  2.67741  2.69355  4.24690  2.90347  2.73739  3.18146  2.89801  2.37887  2.77519  2.98518  4.58477  3.61503
          0.00818  5.20576  5.92810  0.61958  0.77255  0.64585  0.74279
    308   4.34074  6.00744  5.95005  5.83422  0.25958  5.57131  4.39211  4.38420  5.60707  3.34953  4.94770  5.21131  5.85105  5.34744  5.45254  4.98814  5.18328  4.40228  4.47278  2.53063    677 F - - -
          2.68618  4.42225  2.77519  2.73123  3.46354  2.40513  3.72494  3.29354  2.67741  2.69355  4.24690  2.90347  2.73739  3.18146  2.89801  2.37887  2.77519  2.98518  4.58477  3.61503
          0.00818  5.20576  5.92810  0.61958  0.77255  0.64585  0.74279
    309   2.41522  4.60135  5.23194  4.63476  3.05131  4.48590  4.84851  1.13336  4.44043  2.27028  2.96894  4.64439  4.82545  4.57529  4.46293  3.80890  3.49268  1.54358  5.31726  3.90247    678 i - - -
          2.68618  4.42225  2.77519  2.73123  3.46354  2.40513  3.72494  3.29354  2.67741  2.69355  4.24690  2.90347  2.73739  3.18146  2.89801  2.37887  2.77519  2.98518  4.58477  3.61503
          0.01591  5.20576  4.57568  0.61958  0.77255  0.54634  0.86528
    310   2.80749  4.10597  4.09408  3.52168  3.69916  1.18595  4.31344  3.06924  3.45390  2.67541  2.87444  3.78215  3.01165  3.72974  3.75115  3.05833  2.75553  2.79303  5.22000  3.40223    679 g - - -
          2.68618  4.42225  2.77519  2.73123  3.46354  2.40513  3.72494  3.29354  2.67741  2.69355  4.24690  2.90347  2.73739  3.18146  2.89801  2.37887  2.77519  2.98518  4.58477  3.61503
          0.00809  5.21665  5.93899  0.61958  0.77255  0.61300  0.78028
    311   2.89107  3.53119  3.59895  2.86021  4.39759  3.83201  4.19764  3.79654  3.04742  3.44017  4.27442  1.90212  4.28677  3.38523  3.48400  2.32430  1.28205  3.04687  5.71873  4.42086    680 t - - -
          2.68618  4.42225  2.77519  2.73123  3.46354  2.40513  3.72494  3.29354  2.67741  2.69355  4.24690  2.90347  2.73739  3.18146  2.89801  2.37887  2.77519  2.98518  4.58477  3.61503
          0.00809  5.21665  5.93899  0.61958  0.77255  0.57091  0.83243
    312   2.92663  2.38117  2.84287  3.00929  3.51150  3.88448  2.87117  3.02027  2.45185  3.19080  4.04692  3.19308  4.27014  2.98794  3.41644  2.59632  3.13043  3.25788  3.40987  2.13871    681 y - - -
          2.68618  4.42225  2.77519  2.73123  3.46354  2.40513  3.72494  3.29354  2.67741  2.69355  4.24690  2.90347  2.73739  3.18146  2.89801  2.37887  2.77519  2.98518  4.58477  3.61503
          0.00803  5.22417  5.94652  0.61958  0.77255  0.58944  0.80887
    313   2.94958  5.39977  2.62020  1.86752  3.21155  2.77033  3.28642  3.17873  2.64173  3.42702  4.44978  3.10264  3.32667  3.06474  2.69234  2.43101  3.20793  2.53225  5.85397  4.38248    682 e - - -
          2.68618  4.42225  2.77519  2.73123  3.46354  2.40513  3.72494  3.29354  2.67741  2.69355  4.24690  2.90347  2.73739  3.18146  2.89801  2.37887  2.77519  2.98518  4.58477  3.61503
          0.00803  5.22417  5.94652  0.61958  0.77255  0.58944  0.80887
    314   3.15607  5.08597  4.76935  4.75118  5.84667  1.33925  5.75677  5.41514  5.00209  5.07518  5.83096  4.54514  4.69251  5.12870  5.14502  0.55159  3.73789  4.49556  7.13639  6.06662    683 S - - -
          2.68623  4.42230  2.77524  2.73128  3.46359  2.40518  3.72499  3.29359  2.67746  2.69360  4.24695  2.90352  2.73729  3.18151  2.89806  2.37847  2.77524  2.98523  4.58482  3.61508
          0.09147  2.46753  5.94652  0.34390  1.23444  0.42599  1.05878
    315   3.00576  5.50694  3.04142  2.53289  4.84758  3.77220  3.90076  4.33070  2.70348  3.81008  4.54988  2.03216  3.98608  2.60998  2.53717  2.00605  1.68825  3.89543  5.94180  4.53278    686 t - - -
          2.68618  4.42225  2.77519  2.73123  3.46354  2.40513  3.72494  3.29354  2.67741  2.69355  4.24690  2.90347  2.73739  3.18146  2.89801  2.37887  2.77519  2.98518  4.58477  3.61503
          0.00779  5.25466  5.97701  0.61958  0.77255  0.48576  0.95510
    316   3.04374  4.47078  4.37622  3.64183  1.04212  4.17662  4.48992  2.85021  3.81053  2.32908  2.28248  4.01402  4.54324  3.95758  4.06878  3.47419  3.27578  2.61306  5.08126  3.49789    687 f - - -
          2.68618  4.42225  2.77519  2.73123  3.46354  2.40513  3.72494  3.29354  2.67741  2.69355  4.24690  2.90347  2.73739  3.18146  2.89801  2.37887  2.77519  2.98518  4.58477  3.61503
          0.00779  5.25466  5.97701  0.61958  0.77255  0.48576  0.95510
    317   2.20431  5.35614  3.18089  2.76064  4.65505  3.41066  3.77144  4.10284  2.59432  3.64833  4.42436  3.29583  3.40518  3.11913  3.24386  1.52495  1.77082  3.72491  5.83629  4.07126    688 s - - -
          2.68618  4.42225  2.77519  2.73123  3.46354  2.40513  3.72494  3.29354  2.67741  2.69355  4.24690  2.90347  2.73739  3.18146  2.89801  2.37887  2.77519  2.98518  4.58477  3.61503
          0.00779  5.25466  5.97701  0.61958  0.77255  0.48576  0.95510
    318   2.23309  5.24765  3.18988  2.80999  2.48840  2.56459  3.12875  3.92566  2.25961  3.25735  3.08384  3.08337  4.04335  3.15720  2.88176  2.36836  3.22787  3.58751  5.74009  3.03823    689 a - - -
          2.68618  4.42225  2.77519  2.73123  3.46354  2.40513  3.72494  3.29354  2.67741  2.69355  4.24690  2.90347  2.73739  3.18146  2.89801  2.37887  2.77519  2.98518  4.58477  3.61503
          0.00779  5.25466  5.97701  0.61958  0.77255  0.48576  0.95510
    319   2.46190  4.61029  4.17668  3.48177  1.99079  4.07128  3.76044  2.77172  3.52583  2.20507  3.27429  2.89888  4.44565  3.65009  2.14666  2.85674  3.14129  2.66830  5.20956  2.87353    690 f - - -
          2.68618  4.42225  2.77519  2.73123  3.46354  2.40513  3.72494  3.29354  2.67741  2.69355  4.24690  2.90347  2.73739  3.18146  2.89801  2.37887  2.77519  2.98518  4.58477  3.61503
          0.00779  5.25466  5.97701  0.61958  0.77255  0.48576  0.95510
    320   2.94655  4.82124  5.53438  4.97311  4.05092  4.86312  5.30449  1.18371  4.81538  2.12660  3.37143  5.01834  4.64986  4.98540  4.87410  4.20924  3.48178  1.07623  5.76123  4.57256    691 v - - -
          2.68618  4.42225  2.77519  2.73123  3.46354  2.40513  3.72494  3.29354  2.67741  2.69355  4.24690  2.90347  2.73739  3.18146  2.89801  2.37887  2.77519  2.98518  4.58477  3.61503
          0.00779  5.25466  5.97701  0.61958  0.77255  0.48576  0.95510
    321   2.56825  5.34647  3.31053  2.37598  3.62475  3.79380  3.58217  3.18135  2.05706  3.36748  3.50103  2.91169  3.62464  2.27267  3.09098  2.52637  2.63746  3.11817  5.81683  2.99734    692 k - - -
          2.68618  4.42225  2.77519  2.73123  3.46354  2.40513  3.72494  3.29354  2.67741  2.69355  4.24690  2.90347  2.73739  3.18146  2.89801  2.37887  2.77519  2.98518  4.58477  3.61503
          0.00779  5.25466  5.97701  0.61958  0.77255  0.48576  0.95510
    322   2.87163  5.41719  3.29334  1.89399  4.72629  1.98311  3.98296  4.18431  2.72489  3.25447  4.46972  3.07171  3.51031  3.09397  1.76668  2.98989  3.23852  3.78893  3.22989  4.48844    693 r - - -
          2.68618  4.42225  2.77519  2.73123  3.46354  2.40513  3.72494  3.29354  2.67741  2.69355  4.24690  2.90347  2.73739  3.18146  2.89801  2.37887  2.77519  2.98518  4.58477  3.61503
          0.00779  5.25466  5.97701  0.61958  0.77255  0.48576  0.95510
    323   2.87437  5.42949  2.66289  1.56946  4.11423  3.77624  2.38113  3.45456  2.39162  2.84366  4.00273  3.25584  4.16898  2.90176  2.97781  2.81860  3.18298  3.67488  5.87995  3.19762    694 e - - -
          2.68646  4.42086  2.77451  2.73151  3.46318  2.40541  3.72522  3.29274  2.67739  2.69353  4.24578  2.90338  2.73767  3.18174  2.89829  2.37871  2.77547  2.98507  4.58505  3.61531
          0.04641  3.15098  5.97701  2.16304  0.12214  0.48576  0.95510
    324   3.59086  5.61698  3.92442  3.47440  4.51380  4.30655  4.31231  4.02482  2.55695  3.84588  4.73153  3.87858  4.67820  3.47098  0.50562  3.63771  3.78194  3.49096  5.99505  4.78188    709 R - - -
          2.68618  4.42225  2.77519  2.73123  3.46354  2.40513  3.72494  3.29354  2.67741  2.69355  4.24690  2.90347  2.73739  3.18146  2.89801  2.37887  2.77519  2.98518  4.58477  3.61503
          0.00779  5.25466  5.97701  0.61958  0.77255  0.48576  0.95510
    325   2.67291  5.49725  2.37684  1.84860  4.84132  2.60772  3.17801  3.79414  2.53438  3.40781  4.08923  2.76703  4.15657  2.96227  2.32271  2.69480  2.71490  3.64680  5.93054  4.52019    710 e - - -
          2.68618  4.42225  2.77519  2.73123  3.46354  2.40513  3.72494  3.29354  2.67741  2.69355  4.24690  2.90347  2.73739  3.18146  2.89801  2.37887  2.77519  2.98518  4.58477  3.61503
          0.00779  5.25466  5.97701  0.61958  0.77255  0.48576  0.95510
    326   2.72965  4.43316  4.50227  3.62364  2.51078  3.95625  4.10746  1.91142  4.09548  2.04398  3.36869  4.32356  4.26728  4.24728  4.14242  3.42221  3.07720  2.14285  5.05319  1.71502    711 y - - -
          2.68618  4.42225  2.77519  2.73123  3.46354  2.40513  3.72494  3.29354  2.67741  2.69355  4.24690  2.90347  2.73739  3.18146  2.89801  2.37887  2.77519  2.98518  4.58477  3.61503
          0.04641  5.25466  3.21580  0.61958  0.77255  0.48576  0.95510
    327   2.72059  4.93125  3.45935  2.71814  3.66933  3.88898  2.87961  2.83649  2.76591  1.82253  3.24040  2.95826  4.27412  2.81307  3.03861  3.03764  3.02506  3.08701  5.48054  2.46504    712 l - - -
          2.68618  4.42225  2.77519  2.73123  3.46354  2.40513  3.72494  3.29354  2.67741  2.69355  4.24690  2.90347  2.73739  3.18146  2.89801  2.37887  2.77519  2.98518  4.58477  3.61503
          0.00546  5.21371        *  0.61958  0.77255  0.00000        *
//
HMMER3/f [3.3 | Nov 2019]
NAME  Ovate
ACC   PF04844.14
DESC  Transcriptional repressor, ovate
LENG  58
ALPH  amino
RF    no
MM    no
CONS  yes
CS    no
MAP   yes
DATE  Fri Apr 17 05:23:46 2020
NSEQ  147
EFFN  3.476715
CKSUM 3601968998
GA    25.00 25.00
TC    25.00 25.40
NC    24.80 24.60
STATS LOCAL MSV       -8.4147  0.71900
STATS LOCAL VITERBI   -8.9940  0.71900
STATS LOCAL FORWARD   -4.1680  0.71900
HMM          A        C        D        E        F        G        H        I        K        L        M        N        P        Q        R        S        T        V        W        Y   
            m->m     m->i     m->d     i->m     i->i     d->m     d->d
  COMPO   2.62490  4.25945  2.84253  2.57204  3.05366  3.46141  3.49930  2.82487  2.86986  2.19962  3.14311  3.01849  3.37112  3.25582  2.97493  2.60732  3.15127  2.73357  4.47210  3.37573
          2.68618  4.42225  2.77519  2.73123  3.46354  2.40513  3.72494  3.29354  2.67741  2.69355  4.24690  2.90347  2.73739  3.18146  2.89801  2.37887  2.77519  2.98518  4.58477  3.61503
          0.07321  5.04410  2.74652  0.61958  0.77255  0.00000        *
      1   2.92165  4.89271  3.96049  3.51900  5.09891  3.61805  4.87740  4.52800  3.82658  4.19852  5.01149  3.74837  4.37119  4.12941  4.14950  0.46841  2.65967  3.73453  6.40904  5.18595      1 S - - -
          2.68618  4.42225  2.77519  2.73123  3.46354  2.40513  3.72494  3.29354  2.67741  2.69355  4.24690  2.90347  2.73739  3.18146  2.89801  2.37887  2.77519  2.98518  4.58477  3.61503
          0.07040  4.98114  2.79510  0.61958  0.77255  0.43309  1.04555
      2   2.21521  4.93535  2.97213  2.19760  4.41363  3.32369  3.62345  3.90700  2.41803  2.97911  3.85804  2.92686  2.76744  2.89738  2.66274  2.30131  2.96133  3.11815  5.74515  3.69593      2 e - - -
          2.68618  4.42225  2.77519  2.73123  3.46354  2.40513  3.72494  3.29354  2.67741  2.69355  4.24690  2.90347  2.73739  3.18146  2.89801  2.37887  2.77519  2.98518  4.58477  3.61503
          0.01029  4.97753  5.69987  0.61958  0.77255  0.42855  1.05397
      3   3.18307  6.45256  0.62964  2.25198  5.72821  3.85232  4.46991  5.30475  3.59308  4.74354  5.61808  2.15795  4.52112  3.64344  4.27690  3.22561  4.02020  4.82451  6.89122  5.29376      3 D - - -
          2.68618  4.42225  2.77519  2.73123  3.46354  2.40513  3.72494  3.29354  2.67741  2.69355  4.24690  2.90347  2.73739  3.18146  2.89801  2.37887  2.77519  2.98518  4.58477  3.61503
          0.00972  5.03389  5.75624  0.61958  0.77255  0.51526  0.90968
      4   4.82005  6.23644  5.50925  5.54398  6.28746  4.87054  6.38701  6.30030  5.72192  5.69121  6.85452  5.72216  0.06659  6.05005  5.72261  5.04489  5.33684  5.78771  7.01717  6.45406      4 P - - -
          2.68618  4.42225  2.77519  2.73123  3.46354  2.40513  3.72494  3.29354  2.67741  2.69355  4.24690  2.90347  2.73739  3.18146  2.89801  2.37887  2.77519  2.98518  4.58477  3.61503
          0.00972  5.03389  5.75624  0.61958  0.77255  0.51526  0.90968
      5   2.86576  4.71750  3.37978  2.42340  3.16688  3.75950  3.40449  3.59399  2.64570  2.82470  4.06605  3.32344  4.06230  2.60998  2.75388  2.86086  3.13202  3.20568  5.50979  1.59951      5 y - - -
          2.68618  4.42225  2.77519  2.73123  3.46354  2.40513  3.72494  3.29354  2.67741  2.69355  4.24690  2.90347  2.73739  3.18146  2.89801  2.37887  2.77519  2.98518  4.58477  3.61503
          0.00972  5.03389  5.75624  0.61958  0.77255  0.46775  0.98459
      6   2.60155  5.38605  2.98510  1.87712  4.72325  2.70010  3.71613  3.99827  2.43564  3.29553  3.90621  2.97387  4.06424  2.71242  2.12736  2.38568  2.83412  3.40737  5.41962  4.41732      6 e - - -
          2.68618  4.42225  2.77519  2.73123  3.46354  2.40513  3.72494  3.29354  2.67741  2.69355  4.24690  2.90347  2.73739  3.18146  2.89801  2.37887  2.77519  2.98518  4.58477  3.61503
          0.00962  5.04410  5.76645  0.61958  0.77255  0.48576  0.95510
      7   2.84448  5.98949  0.72332  2.14227  5.27894  3.80877  4.26943  4.79457  3.21889  4.27904  5.08987  3.09808  4.38119  3.41616  3.79520  3.11756  3.68533  4.36066  6.43410  3.48813      7 d - - -
          2.68618  4.42225  2.77519  2.73123  3.46354  2.40513  3.72494  3.29354  2.67741  2.69355  4.24690  2.90347  2.73739  3.18146  2.89801  2.37887  2.77519  2.98518  4.58477  3.61503
          0.00962  5.04410  5.76645  0.61958  0.77255  0.48576  0.95510
      8   3.80306  5.08999  5.62606  5.07092  0.69275  5.01118  5.01544  2.31273  4.89522  1.86194  3.23500  5.08504  5.22605  4.87845  4.87605  4.35477  4.01932  2.93783  5.21808  3.47532      8 F - - -
          2.68618  4.42225  2.77519  2.73123  3.46354  2.40513  3.72494  3.29354  2.67741  2.69355  4.24690  2.90347  2.73739  3.18146  2.89801  2.37887  2.77519  2.98518  4.58477  3.61503
          0.00962  5.04410  5.76645  0.61958  0.77255  0.48576  0.95510
      9   3.29197  5.49351  3.73387  3.07618  4.84961  3.88053  4.05397  4.22746  1.71106  2.69371  4.56135  3.53848  4.39092  2.99472  1.05088  3.23960  3.33745  3.19685  5.85919  4.61253      9 r - - -
          2.68618  4.42225  2.77519  2.73123  3.46354  2.40513  3.72494  3.29354  2.67741  2.69355  4.24690  2.90347  2.73739  3.18146  2.89801  2.37887  2.77519  2.98518  4.58477  3.61503
          0.00962  5.04410  5.76645  0.61958  0.77255  0.48576  0.95510
     10   2.29427  5.40350  2.51888  2.04746  4.74805  3.56136  3.55469  4.23359  1.96888  3.60342  4.27348  2.97336  4.06160  2.78219  2.09572  2.60019  3.03196  3.55853  5.83645  4.07460     10 k - - -
          2.68618  4.42225  2.77519  2.73123  3.46354  2.40513  3.72494  3.29354  2.67741  2.69355  4.24690  2.90347  2.73739  3.18146  2.89801  2.37887  2.77519  2.98518  4.58477  3.61503
          0.00962  5.04410  5.76645  0.61958  0.77255  0.48576  0.95510
     11   3.37372  5.14885  4.31917  3.95861  3.12881  4.13240  4.43238  4.03222  3.93437  3.58998  4.61640  4.16010  4.71675  4.20284  4.21731  0.49377  3.74722  3.75411  4.97779  2.77104     11 S - - -
          2.68618  4.42225  2.77519  2.73123  3.46354  2.40513  3.72494  3.29354  2.67741  2.69355  4.24690  2.90347  2.73739  3.18146  2.89801  2.37887  2.77519  2.98518  4.58477  3.61503
          0.00962  5.04410  5.76645  0.61958  0.77255  0.48576  0.95510
     12   4.19612  5.42232  6.04335  5.49553  3.68736  5.56283  5.89351  2.25894  5.28953  1.87201  0.55062  5.70780  5.62872  5.27226  5.29090  4.97875  4.41578  2.87533  5.92283  4.90852     12 M - - -
          2.68618  4.42225  2.77519  2.73123  3.46354  2.40513  3.72494  3.29354  2.67741  2.69355  4.24690  2.90347  2.73739  3.18146  2.89801  2.37887  2.77519  2.98518  4.58477  3.61503
          0.00962  5.04410  5.76645  0.61958  0.77255  0.48576  0.95510
     13   2.56438  4.91051  3.44887  1.77293  3.95847  3.78637  3.94016  2.90938  2.78379  2.55623  3.63093  3.29415  4.17281  2.32254  3.18611  2.94838  3.07041  2.10537  5.44930  4.15794     13 e - - -
          2.68618  4.42225  2.77519  2.73123  3.46354  2.40513  3.72494  3.29354  2.67741  2.69355  4.24690  2.90347  2.73739  3.18146  2.89801  2.37887  2.77519  2.98518  4.58477  3.61503
          0.00962  5.04410  5.76645  0.61958  0.77255  0.48576  0.95510
     14   2.74432  5.45768  3.13612  1.04329  4.79675  3.44859  3.69169  4.27325  2.46433  3.75503  4.50531  3.18063  4.11970  2.49800  2.96462  2.93383  2.86395  3.84622  5.88755  4.48644     14 e - - -
          2.68620  4.42227  2.77521  2.73125  3.46356  2.40515  3.72496  3.29356  2.67743  2.69357  4.24554  2.90348  2.73741  3.18148  2.89803  2.37889  2.77521  2.98520  4.58479  3.61505
          0.03290  3.53227  5.76645  0.64876  0.73959  0.48576  0.95510
     15   3.66405  5.15501  5.42347  5.00657  3.90661  4.67893  5.53555  2.85556  4.72626  2.30606  0.50290  5.04927  5.16541  4.96817  4.81925  4.12955  3.71400  2.58802  5.94844  4.83575     17 M - - -
          2.68618  4.42225  2.77519  2.73123  3.46354  2.40513  3.72494  3.29354  2.67741  2.69355  4.24690  2.90347  2.73739  3.18146  2.89801  2.37887  2.77519  2.98518  4.58477  3.61503
          0.00962  5.04410  5.76645  0.61958  0.77255  0.48576  0.95510
     16   3.46048  4.80130  5.56635  5.02928  4.07127  4.95329  5.45427  1.02846  4.89845  2.41367  2.80758  5.10532  5.24107  5.08605  4.98218  4.02382  3.56875  1.12610  5.88237  4.68959     18 i - - -
          2.68591  4.42241  2.77484  2.73032  3.46370  2.40528  3.72510  3.29370  2.67751  2.69371  4.24683  2.90362  2.73755  3.18154  2.89794  2.37901  2.77532  2.98530  4.58493  3.61519
          0.45774  1.02230  4.88984  0.10795  2.27957  0.48576  0.95510
     17   1.53724  3.59917  3.62861  2.59469  3.52752  3.88158  4.13154  3.03695  2.98359  2.64841  3.34331  3.60277  4.26163  3.35488  3.21618  2.65797  2.79748  2.16662  5.23362  3.99503     21 a - - -
          2.68618  4.42225  2.77519  2.73123  3.46354  2.40513  3.72494  3.29354  2.67741  2.69355  4.24690  2.90347  2.73739  3.18146  2.89801  2.37887  2.77519  2.98518  4.58477  3.61503
          0.00967  5.03970  5.76205  0.61958  0.77255  0.47781  0.96796
     18   2.40028  4.80524  3.06052  1.69207  4.71597  3.46842  2.63381  4.19492  2.49732  3.19198  4.21329  2.55737  4.06511  2.90491  2.60727  2.58280  2.82992  3.60088  5.81964  4.07892     22 e - - -
          2.68569  4.42204  2.77493  2.73157  3.46415  2.40347  3.72416  3.29383  2.67792  2.69337  4.24711  2.90359  2.73768  3.18163  2.89839  2.37937  2.77575  2.98513  4.58389  3.61569
          0.38374  1.15341  5.76645  1.53602  0.24237  0.48576  0.95510
     19   2.69836  5.40123  2.59501  2.30634  4.23748  2.72739  3.60417  4.22983  2.05438  3.20534  4.03492  2.21381  4.06171  2.63677  2.49633  2.64484  3.01451  3.49235  5.83476  4.42468     35 k - - -
          2.68618  4.42225  2.77519  2.73123  3.46354  2.40513  3.72494  3.29354  2.67741  2.69355  4.24690  2.90347  2.73739  3.18146  2.89801  2.37887  2.77519  2.98518  4.58477  3.61503
          0.15008  5.04410  2.01808  0.61958  0.77255  0.48576  0.95510
     20   2.79876  5.31903  2.56992  2.20363  4.65144  1.98272  3.80555  3.87376  2.33489  2.88459  4.36313  2.88901  4.01036  2.55708  2.64210  2.77486  3.07027  3.11641  5.75920  4.35614     36 g - - -
          2.68618  4.42225  2.77519  2.73123  3.46354  2.40513  3.72494  3.29354  2.67741  2.69355  4.24690  2.90347  2.73739  3.18146  2.89801  2.37887  2.77519  2.98518  4.58477  3.61503
          0.06361  4.90509  2.91471  0.61958  0.77255  0.77015  0.62165
     21   2.72353  4.58881  2.90561  2.74579  3.73128  3.01608  4.04497  1.83084  2.91110  2.47779  2.88148  3.50947  3.99109  3.35640  3.25018  2.84736  3.01144  2.24955  5.16587  3.92475     37 i - - -
          2.68618  4.42225  2.77519  2.73123  3.46354  2.40513  3.72494  3.29354  2.67741  2.69355  4.24690  2.90347  2.73739  3.18146  2.89801  2.37887  2.77519  2.98518  4.58477  3.61503
          0.01894  4.86327  4.50626  0.61958  0.77255  0.71757  0.66931
     22   2.42847  4.37362  3.28167  2.43915  3.27620  2.78866  3.63145  3.47065  2.25323  3.02783  3.82492  3.14019  4.07522  2.93204  2.31969  2.51127  3.02080  2.79493  4.55754  3.54449     38 k - - -
          2.68582  4.42229  2.77523  2.73127  3.46358  2.40517  3.72498  3.29321  2.67745  2.69359  4.24694  2.90351  2.73744  3.18150  2.89805  2.37891  2.77523  2.98522  4.58481  3.61507
          0.05354  3.11732  4.84647  0.87330  0.54055  0.32276  1.28789
     23   2.70074  5.42915  1.52542  2.27237  4.77212  2.88808  3.68880  4.25868  2.47463  3.73341  4.47149  2.84788  4.07614  2.90661  2.40129  2.54716  2.99496  3.81888  5.86189  4.44870     42 d - - -
          2.68625  4.42232  2.77494  2.73130  3.46361  2.40502  3.72486  3.29361  2.67748  2.69362  4.24697  2.90338  2.73734  3.18154  2.89779  2.37894  2.77527  2.98526  4.58484  3.61510
          0.05848  2.92502  5.76277  1.04900  0.43122  0.47909  0.96587
     24   2.51192  5.10934  2.72615  2.54826  4.34973  3.33632  3.93291  3.62287  2.69829  2.90473  3.94024  3.25823  2.85586  3.01813  2.84639  2.70303  3.07749  3.40056  1.85796  3.59247     47 w - - -
          2.68621  4.42228  2.77522  2.73111  3.46356  2.40515  3.72497  3.29357  2.67721  2.69357  4.24692  2.90344  2.73742  3.18149  2.89803  2.37889  2.77522  2.98521  4.58479  3.61506
          0.07640  2.65324  5.76645  0.26915  1.44406  0.48576  0.95510
     25   2.36253  4.98586  2.29370  1.66056  4.74970  3.25204  3.27117  4.10068  2.27259  3.70999  4.44552  2.90356  3.89076  2.90955  2.52184  2.62661  3.09254  3.71794  5.83754  4.42664     49 e - - -
          2.68618  4.42225  2.77519  2.73123  3.46354  2.40513  3.72494  3.29354  2.67741  2.69355  4.24690  2.90347  2.73739  3.18146  2.89801  2.37887  2.77519  2.98518  4.58477  3.61503
          0.00962  5.04410  5.76645  0.61958  0.77255  0.48576  0.95510
     26   2.69653  4.94787  2.14731  1.97171  3.03574  3.08833  3.70541  4.07871  2.60944  3.50255  4.25197  3.09944  4.07740  2.93004  2.72605  2.16385  3.12680  3.62481  3.59685  3.78654     50 e - - -
          2.68618  4.42225  2.77519  2.73123  3.46354  2.40513  3.72494  3.29354  2.67741  2.69355  4.24690  2.90347  2.73739  3.18146  2.89801  2.37887  2.77519  2.98518  4.58477  3.61503
          0.00962  5.04410  5.76645  0.61958  0.77255  0.48576  0.95510
     27   2.78075  4.91253  5.34963  4.75797  3.40720  4.76621  5.09539  2.80697  4.59421  0.62931  2.19792  4.88064  4.55177  4.66777  4.63948  4.09666  3.78921  2.78511  5.45550  4.37191     51 L - - -
          2.68618  4.42225  2.77519  2.73123  3.46354  2.40513  3.72494  3.29354  2.67741  2.69355  4.24690  2.90347  2.73739  3.18146  2.89801  2.37887  2.77519  2.98518  4.58477  3.61503
          0.00962  5.04410  5.76645  0.61958  0.77255  0.48576  0.95510
     28   2.91938  5.42613  2.96662  1.32712  4.77319  3.55907  2.83767  4.25673  2.26056  3.65273  4.46783  3.05809  4.07997  2.44148  2.46717  2.88074  3.14987  3.71674  5.85434  4.44739     52 e - - -
          2.68618  4.42225  2.77519  2.73123  3.46354  2.40513  3.72494  3.29354  2.67741  2.69355  4.24690  2.90347  2.73739  3.18146  2.89801  2.37887  2.77519  2.98518  4.58477  3.61503
          0.00962  5.04410  5.76645  0.61958  0.77255  0.48576  0.95510
     29   2.78583  5.15830  2.54540  1.23919  4.76856  3.61084  3.81746  4.25421  2.50254  3.72931  4.46750  2.99992  4.07612  2.73141  2.40043  2.63562  3.11053  3.81518  5.85777  4.44611     53 e - - -
          2.68618  4.42225  2.77519  2.73123  3.46354  2.40513  3.72494  3.29354  2.67741  2.69355  4.24690  2.90347  2.73739  3.18146  2.89801  2.37887  2.77519  2.98518  4.58477  3.61503
          0.00962  5.04410  5.76645  0.61958  0.77255  0.48576  0.95510
     30   4.25383  5.45502  6.17694  5.59099  3.62205  5.64885  5.93295  2.44135  5.45287  0.42552  2.37864  5.80854  5.63931  5.28473  5.38290  5.04627  3.94924  2.92439  5.88514  4.96574     54 L - - -
          2.68618  4.42225  2.77519  2.73123  3.46354  2.40513  3.72494  3.29354  2.67741  2.69355  4.24690  2.90347  2.73739  3.18146  2.89801  2.37887  2.77519  2.98518  4.58477  3.61503
          0.00962  5.04410  5.76645  0.61958  0.77255  0.48576  0.95510
     31   3.77050  3.06092  5.73368  5.19211  3.73876  5.00471  5.53566  2.67275  5.01684  0.48274  3.54102  5.25973  5.29098  5.05937  5.03198  4.39765  4.03248  2.30398  5.77960  4.70725     55 L - - -
          2.68618  4.42225  2.77519  2.73123  3.46354  2.40513  3.72494  3.29354  2.67741  2.69355  4.24690  2.90347  2.73739  3.18146  2.89801  2.37887  2.77519  2.98518  4.58477  3.61503
          0.00962  5.04410  5.76645  0.61958  0.77255  0.48576  0.95510
     32   1.89746  4.96393  3.05362  2.25877  3.25434  2.92476  3.40608  3.93469  2.67033  2.57449  4.12380  2.88621  4.09504  2.65080  2.77176  2.80110  3.00569  3.38744  5.69743  3.44824     56 a - - -
          2.68618  4.42225  2.77519  2.73123  3.46354  2.40513  3.72494  3.29354  2.67741  2.69355  4.24690  2.90347  2.73739  3.18146  2.89801  2.37887  2.77519  2.98518  4.58477  3.61503
          0.00962  5.04410  5.76645  0.61958  0.77255  0.48576  0.95510
     33   2.82356  1.44461  4.24381  3.66145  3.56680  3.99898  4.29541  2.91774  3.54125  2.61696  3.57318  3.92407  4.37528  3.64591  3.17678  2.95095  2.52437  2.71700  2.37920  3.53609     57 c - - -
          2.68618  4.42225  2.77519  2.73123  3.46354  2.40513  3.72494  3.29354  2.67741  2.69355  4.24690  2.90347  2.73739  3.18146  2.89801  2.37887  2.77519  2.98518  4.58477  3.61503
          0.00962  5.04410  5.76645  0.61958  0.77255  0.48576  0.95510
     34   5.08218  5.99025  5.89765  5.84469  1.72717  5.54776  3.73150  4.66219  5.61039  3.00841  5.17631  5.06870  5.79555  5.24654  5.39771  4.95339  5.27002  4.61162  4.23555  0.42137     58 Y - - -
          2.68618  4.42225  2.77519  2.73123  3.46354  2.40513  3.72494  3.29354  2.67741  2.69355  4.24690  2.90347  2.73739  3.18146  2.89801  2.37887  2.77519  2.98518  4.58477  3.61503
          0.00962  5.04410  5.76645  0.61958  0.77255  0.48576  0.95510
     35   4.44151  5.59148  6.40250  5.82021  3.48419  5.91712  6.16767  2.23206  5.70856  0.37192  2.94179  6.09372  5.78830  5.42900  5.58716  5.34915  4.62762  2.90161  5.96987  5.09627     59 L - - -
          2.68618  4.42225  2.77519  2.73123  3.46354  2.40513  3.72494  3.29354  2.67741  2.69355  4.24690  2.90347  2.73739  3.18146  2.89801  2.37887  2.77519  2.98518  4.58477  3.61503
          0.00962  5.04410  5.76645  0.61958  0.77255  0.48576  0.95510
     36   2.03201  5.12406  3.03640  2.26450  4.46286  3.61861  3.79063  4.16336  2.33435  3.66003  4.24555  2.85188  4.06836  2.88398  2.40623  1.87765  2.93649  2.91956  5.80574  4.28368     60 s - - -
          2.68621  4.42228  2.77522  2.73126  3.46357  2.40516  3.72497  3.29357  2.67744  2.69358  4.24693  2.90294  2.73742  3.18149  2.89804  2.37890  2.77522  2.98521  4.58480  3.61506
          0.04581  3.17846  5.76645  0.65665  0.73103  0.48576  0.95510
     37   2.59244  4.59664  5.11775  4.51418  3.50651  4.43110  4.75994  2.39725  4.32845  0.81383  2.86650  4.56474  4.75044  4.44030  4.35950  3.74845  3.46548  2.28728  5.20566  3.27074     63 l - - -
          2.68618  4.42225  2.77519  2.73123  3.46354  2.40513  3.72494  3.29354  2.67741  2.69355  4.24690  2.90347  2.73739  3.18146  2.89801  2.37887  2.77519  2.98518  4.58477  3.61503
          0.00962  5.04410  5.76645  0.61958  0.77255  0.48576  0.95510
     38   4.28876  6.08079  4.15268  4.19018  5.70725  4.49085  5.58017  5.83623  4.70450  5.31932  6.36454  0.14338  5.21716  4.97192  5.00130  4.37591  4.75531  5.30831  6.79806  5.66193     64 N - - -
          2.68618  4.42226  2.77520  2.73124  3.46354  2.40513  3.72495  3.29354  2.67741  2.69355  4.24690  2.90347  2.73740  3.18147  2.89801  2.37880  2.77520  2.98519  4.58477  3.61504
          0.02471  3.85031  5.76645  0.47479  0.97290  0.48576  0.95510
     39   2.02201  4.94922  2.54211  2.30933  4.71085  2.92412  3.73726  4.18862  2.60141  3.67787  4.42148  3.02064  2.90617  2.88605  2.94063  1.86860  3.00071  3.26817  5.81747  4.41367     66 s - - -
          2.68618  4.42225  2.77519  2.73123  3.46354  2.40513  3.72494  3.29354  2.67741  2.69355  4.24690  2.90347  2.73739  3.18146  2.89801  2.37887  2.77519  2.98518  4.58477  3.61503
          0.00962  5.04410  5.76645  0.61958  0.77255  0.48576  0.95510
     40   2.46796  5.40340  2.59966  2.38437  4.74740  3.62973  3.69442  4.23233  1.66921  3.70800  4.34999  3.13733  2.44019  2.79390  2.47838  2.60238  2.88612  3.79349  5.83648  4.34598     67 k - - -
          2.68618  4.42225  2.77519  2.73123  3.46354  2.40513  3.72494  3.29354  2.67741  2.69355  4.24690  2.90347  2.73739  3.18146  2.89801  2.37887  2.77519  2.98518  4.58477  3.61503
          0.00962  5.04410  5.76645  0.61958  0.77255  0.48576  0.95510
     41   2.81837  4.73628  2.42694  1.81164  4.75174  3.46716  3.05226  4.23813  2.23706  3.65750  4.44658  2.62298  3.80976  2.66377  2.35306  2.49889  3.00412  3.66085  5.83838  4.25931     68 e - - -
          2.68618  4.42225  2.77519  2.73123  3.46354  2.40513  3.72494  3.29354  2.67741  2.69355  4.24690  2.90347  2.73739  3.18146  2.89801  2.37887  2.77519  2.98518  4.58477  3.61503
          0.00962  5.04410  5.76645  0.61958  0.77255  0.48576  0.95510
     42   2.59186  4.33669  3.92245  3.35157  3.36231  3.92837  1.83665  2.58996  3.29281  2.62840  3.59373  3.11760  4.30529  3.37578  3.61227  2.66854  2.26160  2.56252  5.15687  2.87659     69 h - - -
          2.68618  4.42225  2.77519  2.73123  3.46354  2.40513  3.72494  3.29354  2.67741  2.69355  4.24690  2.90347  2.73739  3.18146  2.89801  2.37887  2.77519  2.98518  4.58477  3.61503
          0.00962  5.04410  5.76645  0.61958  0.77255  0.48576  0.95510
     43   3.57998  5.43352  4.09652  3.52989  3.52148  4.32179  0.70750  4.06576  2.95026  3.30569  4.54405  3.89594  4.68952  3.41789  2.79956  3.64390  3.77948  3.82762  5.04629  2.67341     70 h - - -
          2.68618  4.42225  2.77519  2.73123  3.46354  2.40513  3.72494  3.29354  2.67741  2.69355  4.24690  2.90347  2.73739  3.18146  2.89801  2.37887  2.77519  2.98518  4.58477  3.61503
          0.00962  5.04410  5.76645  0.61958  0.77255  0.48576  0.95510
     44   2.63577  4.06927  2.54837  2.41588  4.74412  2.50977  3.12317  4.22876  1.78747  3.70526  4.25831  3.07414  2.89468  2.81164  2.46463  2.79759  3.12563  3.79050  5.83445  4.42468     71 k - - -
          2.68618  4.42225  2.77519  2.73123  3.46354  2.40513  3.72494  3.29354  2.67741  2.69355  4.24690  2.90347  2.73739  3.18146  2.89801  2.37887  2.77519  2.98518  4.58477  3.61503
          0.00962  5.04410  5.76645  0.61958  0.77255  0.48576  0.95510
     45   2.11738  3.36974  4.03691  4.16909  2.14779  4.08489  3.79057  2.38402  3.97893  2.04120  3.29641  4.20855  4.44975  4.13180  4.02791  3.21128  2.57473  2.13514  4.94174  2.57768     72 l - - -
          2.68618  4.42225  2.77519  2.73123  3.46354  2.40513  3.72494  3.29354  2.67741  2.69355  4.24690  2.90347  2.73739  3.18146  2.89801  2.37887  2.77519  2.98518  4.58477  3.61503
          0.00962  5.04410  5.76645  0.61958  0.77255  0.48576  0.95510
     46   3.90980  5.11006  5.99957  5.58977  4.38817  5.49911  6.40760  0.41295  5.52710  2.74143  4.11247  5.73866  5.74423  5.78318  5.68998  4.98571  4.18772  1.81835  6.62109  5.40257     73 I - - -
          2.68618  4.42225  2.77519  2.73123  3.46354  2.40513  3.72494  3.29354  2.67741  2.69355  4.24690  2.90347  2.73739  3.18146  2.89801  2.37887  2.77519  2.98518  4.58477  3.61503
          0.00962  5.04410  5.76645  0.61958  0.77255  0.48576  0.95510
     47   2.84561  4.14851  4.89620  4.28948  3.26923  4.16928  4.50684  1.90516  3.41513  1.58046  3.19807  4.30982  4.52804  4.03247  4.12680  3.48066  3.17603  1.37366  5.01450  3.83773     74 v - - -
          2.68618  4.42225  2.77519  2.73123  3.46354  2.40513  3.72494  3.29354  2.67741  2.69355  4.24690  2.90347  2.73739  3.18146  2.89801  2.37887  2.77519  2.98518  4.58477  3.61503
          0.00962  5.04410  5.76645  0.61958  0.77255  0.48576  0.95510
     48   2.05021  5.40365  2.75874  2.13842  4.74789  2.56089  3.80127  4.23323  2.23476  3.62716  4.34207  3.04532  4.06224  2.67281  2.33199  2.35939  2.93011  3.79386  5.83675  4.42633     75 a - - -
          2.68618  4.42225  2.77519  2.73123  3.46354  2.40513  3.72494  3.29354  2.67741  2.69355  4.24690  2.90347  2.73739  3.18146  2.89801  2.37887  2.77519  2.98518  4.58477  3.61503
          0.00962  5.04410  5.76645  0.61958  0.77255  0.48576  0.95510
     49   0.77643  4.70720  4.79826  4.29520  4.06131  4.17322  4.93591  2.67650  4.17601  2.56574  3.99024  4.41226  4.70237  4.42681  4.37194  3.43358  3.48743  1.79342  5.68175  4.48463     76 a - - -
          2.68618  4.42225  2.77519  2.73123  3.46354  2.40513  3.72494  3.29354  2.67741  2.69355  4.24690  2.90347  2.73739  3.18146  2.89801  2.37887  2.77519  2.98518  4.58477  3.61503
          0.00962  5.04410  5.76645  0.61958  0.77255  0.48576  0.95510
     50   4.98596  5.99775  5.82081  5.77439  0.24228  5.44699  4.33327  4.41809  5.58472  3.52557  4.96118  5.15673  5.76930  5.31569  5.41494  4.96818  5.22913  4.46135  4.41000  2.57932     77 F - - -
          2.68618  4.42225  2.77519  2.73123  3.46354  2.40513  3.72494  3.29354  2.67741  2.69355  4.24690  2.90347  2.73739  3.18146  2.89801  2.37887  2.77519  2.98518  4.58477  3.61503
          0.00962  5.04410  5.76645  0.61958  0.77255  0.48576  0.95510
     51   2.05612  3.21549  3.80516  2.97332  3.76280  3.89747  3.50153  2.70406  3.12354  2.60235  3.41311  3.53019  4.27656  3.39447  2.41593  2.54948  2.59531  2.10852  5.21029  3.85206     78 a - - -
          2.68618  4.42225  2.77519  2.73123  3.46354  2.40513  3.72494  3.29354  2.67741  2.69355  4.24690  2.90347  2.73739  3.18146  2.89801  2.37887  2.77519  2.98518  4.58477  3.61503
          0.00962  5.04410  5.76645  0.61958  0.77255  0.48576  0.95510
     52   3.00993  5.53761  1.28968  2.02694  4.87566  3.44360  3.86077  4.36731  2.67642  3.83926  4.58559  3.03068  4.13695  2.43243  2.65827  2.65211  3.24716  3.85772  5.96827  4.54381     79 d - - -
          2.68622  4.42229  2.77524  2.73128  3.46358  2.40517  3.72499  3.29358  2.67745  2.69337  4.24694  2.90351  2.73744  3.18151  2.89805  2.37891  2.77524  2.98462  4.58481  3.61507
          0.04604  3.17319  5.76645  0.88571  0.53175  0.48576  0.95510
     53   2.85756  4.57815  5.17319  4.58480  3.48568  4.48255  4.85523  1.80585  4.40623  1.25361  3.60665  4.62560  4.81313  4.26017  4.44952  3.80856  3.20051  1.38467  5.32606  4.15697     83 l - - -
          2.68618  4.42225  2.77519  2.73123  3.46354  2.40513  3.72494  3.29354  2.67741  2.69355  4.24690  2.90347  2.73739  3.18146  2.89801  2.37887  2.77519  2.98518  4.58477  3.61503
          0.00962  5.04410  5.76645  0.61958  0.77255  0.48576  0.95510
     54   2.93026  2.60083  4.82912  4.21821  3.19512  4.09252  4.24634  2.41234  4.01709  1.75469  3.27799  4.23339  4.45672  4.16057  3.13557  3.30291  3.09112  2.22631  1.83665  3.69875     84 l - - -
          2.68618  4.42225  2.77519  2.73123  3.46354  2.40513  3.72494  3.29354  2.67741  2.69355  4.24690  2.90347  2.73739  3.18146  2.89801  2.37887  2.77519  2.98518  4.58477  3.61503
          0.04372  5.04410  3.31501  0.61958  0.77255  0.48576  0.95510
     55   2.69015  3.94445  3.66353  2.43569  2.74339  3.96629  4.08989  2.51145  3.41200  2.00809  2.77231  3.48613  4.33921  3.44690  3.67703  2.81631  2.89664  1.92944  5.05642  3.85269     85 v - - -
          2.68618  4.42225  2.77519  2.73123  3.46354  2.40513  3.72494  3.29354  2.67741  2.69355  4.24690  2.90347  2.73739  3.18146  2.89801  2.37887  2.77519  2.98518  4.58477  3.61503
          0.08987  5.01033  2.53476  0.61958  0.77255  0.57911  0.82188
     56   2.35392  4.39252  2.72749  2.14335  4.66604  3.01459  3.10172  4.07304  2.50582  3.55647  4.37554  2.87367  4.01891  2.68946  2.86626  2.00388  2.50304  3.41623  5.23570  4.36708     86 s - - -
          2.68618  4.42225  2.77519  2.73123  3.46354  2.40513  3.72494  3.29354  2.67741  2.69355  4.24690  2.90347  2.73739  3.18146  2.89801  2.37887  2.77519  2.98518  4.58477  3.61503
          0.15530  4.93125  1.99054  0.61958  0.77255  0.75922  0.63117
     57   3.17178  4.70848  5.32480  4.73324  3.00405  4.66490  5.00962  1.97908  4.56420  0.87306  2.81783  4.80955  4.91840  4.62522  4.57837  4.00165  3.49144  1.96339  5.34620  4.25025     87 l - - -
          2.68618  4.42225  2.77519  2.73123  3.46354  2.40513  3.72494  3.29354  2.67741  2.69355  4.24690  2.90347  2.73739  3.18146  2.89801  2.37887  2.77519  2.98518  4.58477  3.61503
          0.08794  4.78840  2.57889  0.61958  0.77255  0.99554  0.46128
     58   2.20391  4.41811  3.78236  3.21133  2.08165  3.09100  3.84261  2.79435  3.15188  2.32294  3.17603  3.16684  4.16130  3.38579  3.04717  2.69934  2.70701  2.60257  5.00966  3.67266     88 f - - -
          2.68618  4.42225  2.77519  2.73123  3.46354  2.40513  3.72494  3.29354  2.67741  2.69355  4.24690  2.90347  2.73739  3.18146  2.89801  2.37887  2.77519  2.98518  4.58477  3.61503
          0.00905  4.70951        *  0.61958  0.77255  0.00000        *
//
HMMER3/f [3.3 | Nov 2019]
NAME  PAH
ACC   PF02671.22
DESC  Paired amphipathic helix repeat
LENG  45
ALPH  amino
RF    no
MM    no
CONS  yes
CS    no
MAP   yes
DATE  Thu Apr 16 14:10:12 2020
NSEQ  356
EFFN  12.534637
CKSUM 3364051571
GA    21.30 21.30
TC    21.30 21.30
NC    21.20 21.20
STATS LOCAL MSV       -7.6581  0.71932
STATS LOCAL VITERBI   -8.1730  0.71932
STATS LOCAL FORWARD   -4.0957  0.71932
HMM          A        C        D        E        F        G        H        I        K        L        M        N        P        Q        R        S        T        V        W        Y   
            m->m     m->i     m->d     i->m     i->i     d->m     d->d
  COMPO   2.89353  4.89021  2.82969  2.54098  2.56662  3.20172  3.57325  3.06356  2.65702  2.17002  3.79097  3.21533  3.51029  2.84120  3.01637  2.73179  3.11134  2.81397  5.22654  3.04172
          2.68618  4.42225  2.77519  2.73123  3.46354  2.40513  3.72494  3.29354  2.67741  2.69355  4.24690  2.90347  2.73739  3.18146  2.89801  2.37887  2.77519  2.98518  4.58477  3.61503
          0.08526  6.17572  2.53011  0.61958  0.77255  0.00000        *
      1   2.80130  5.99679  1.51645  1.13734  5.34280  3.61444  3.13699  4.82983  3.12884  4.30246  4.89897  3.46777  4.64811  2.81315  2.95431  3.12647  3.52696  4.38797  6.42870  4.76221      1 e - - -
          2.68618  4.42225  2.77519  2.73123  3.46354  2.40513  3.72494  3.29354  2.67741  2.69355  4.24690  2.90347  2.73739  3.18146  2.89801  2.37887  2.77519  2.98518  4.58477  3.61503
          0.00336  6.09382  6.81616  0.61958  0.77255  0.37596  1.16037
      2   3.28113  5.78123  3.54528  3.30942  5.03090  4.36260  3.87642  1.93413  1.80858  3.57554  4.74496  3.75606  3.62700  3.48058  2.34268  3.25051  2.28673  1.70094  6.27562  4.93101      2 v - - -
          2.68618  4.42225  2.77519  2.73123  3.46354  2.40513  3.72494  3.29354  2.67741  2.69355  4.24690  2.90347  2.73739  3.18146  2.89801  2.37887  2.77519  2.98518  4.58477  3.61503
          0.00315  6.15875  6.88109  0.61958  0.77255  0.43506  1.04193
      3   5.26033  6.43427  6.66157  6.37369  2.85706  6.11555  4.66171  4.96104  6.14586  4.26614  4.58698  5.88622  6.41329  5.98226  6.02579  5.47704  4.20298  2.99435  5.01412  0.21996      3 Y - - -
          2.68618  4.42225  2.77519  2.73123  3.46354  2.40513  3.72494  3.29354  2.67741  2.69355  4.24690  2.90347  2.73739  3.18146  2.89801  2.37887  2.77519  2.98518  4.58477  3.61503
          0.00310  6.17328  6.89563  0.61958  0.77255  0.47224  0.97711
      4   2.99872  5.65956  2.53059  2.56583  5.12115  3.83715  3.65586  4.79866  1.21335  4.08281  4.73993  2.51379  4.69889  2.24333  3.02675  2.20724  3.62648  4.26779  6.47776  4.71187      4 k - - -
          2.68618  4.42225  2.77519  2.73123  3.46354  2.40513  3.72494  3.29354  2.67741  2.69355  4.24690  2.90347  2.73739  3.18146  2.89801  2.37887  2.77519  2.98518  4.58477  3.61503
          0.00309  6.17572  6.89807  0.61958  0.77255  0.48576  0.95510
      5   2.57119  4.97698  3.05018  2.02679  5.39197  4.06156  2.53484  4.87881  1.81624  4.15717  3.42127  3.25012  4.69894  2.88689  2.01528  2.08159  3.42172  4.29262  6.47760  4.77492      5 k - - -
          2.68618  4.42225  2.77519  2.73123  3.46354  2.40513  3.72494  3.29354  2.67741  2.69355  4.24690  2.90347  2.73739  3.18146  2.89801  2.37887  2.77519  2.98518  4.58477  3.61503
          0.00309  6.17572  6.89807  0.61958  0.77255  0.48576  0.95510
      6   5.42593  6.54375  7.20242  6.80085  0.22020  6.71922  6.17347  3.18787  6.66126  2.87029  4.64253  6.66034  6.74956  6.39876  6.52862  6.14943  5.63107  2.94062  6.17709  4.45727      6 F - - -
          2.68618  4.42225  2.77519  2.73123  3.46354  2.40513  3.72494  3.29354  2.67741  2.69355  4.24690  2.90347  2.73739  3.18146  2.89801  2.37887  2.77519  2.98518  4.58477  3.61503
          0.00309  6.17572  6.89807  0.61958  0.77255  0.48576  0.95510
      7   3.74649  4.96265  5.69351  4.69009  3.95278  4.91991  5.25170  2.78059  4.50580  0.36650  3.96628  5.07652  5.27469  4.73195  4.32784  4.23245  3.72671  2.91138  5.73635  4.56788      7 L - - -
          2.68618  4.42225  2.77519  2.73123  3.46354  2.40513  3.72494  3.29354  2.67741  2.69355  4.24690  2.90347  2.73739  3.18146  2.89801  2.37887  2.77519  2.98518  4.58477  3.61503
          0.00309  6.17572  6.89807  0.61958  0.77255  0.48576  0.95510
      8   2.52271  5.61422  1.46899  1.47203  5.39222  3.76598  4.16168  4.87911  2.13219  4.12469  4.81917  3.32814  4.69897  2.60171  2.85111  3.37186  3.64654  4.16985  6.47776  4.76732      8 d - - -
          2.68618  4.42225  2.77519  2.73123  3.46354  2.40513  3.72494  3.29354  2.67741  2.69355  4.24690  2.90347  2.73739  3.18146  2.89801  2.37887  2.77519  2.98518  4.58477  3.61503
          0.00309  6.17572  6.89807  0.61958  0.77255  0.48576  0.95510
      9   3.29378  3.38542  5.62928  5.01390  4.07520  4.83138  4.77767  0.73488  4.79797  2.17705  3.97976  4.74266  5.19489  4.92852  4.80476  2.81720  2.89708  2.25870  5.65811  4.34953      9 i - - -
          2.68618  4.42225  2.77519  2.73123  3.46354  2.40513  3.72494  3.29354  2.67741  2.69355  4.24690  2.90347  2.73739  3.18146  2.89801  2.37887  2.77519  2.98518  4.58477  3.61503
          0.00309  6.17572  6.89807  0.61958  0.77255  0.48576  0.95510
     10   5.27859  4.08418  7.27090  6.66894  2.49799  6.68121  6.92413  2.77794  6.53009  0.55524  1.55795  6.87528  6.61876  6.26797  6.39465  6.08536  5.46524  3.60378  6.80425  5.91138     10 L - - -
          2.68618  4.42225  2.77519  2.73123  3.46354  2.40513  3.72494  3.29354  2.67741  2.69355  4.24690  2.90347  2.73739  3.18146  2.89801  2.37887  2.77519  2.98518  4.58477  3.61503
          0.00416  6.17572  6.17791  0.61958  0.77255  0.48576  0.95510
     11   3.16638  5.59367  3.60292  3.15200  5.15225  4.10853  1.68527  3.36619  1.80716  3.95438  4.96183  2.38238  4.70128  2.27320  2.73817  3.07073  3.42690  4.04648  6.46681  2.46876     11 h - - -
          2.68618  4.42225  2.77519  2.73123  3.46354  2.40513  3.72494  3.29354  2.67741  2.69355  4.24690  2.90347  2.73739  3.18146  2.89801  2.37887  2.77519  2.98518  4.58477  3.61503
          0.00310  6.17465  6.89700  0.61958  0.77255  0.47975  0.96479
     12   3.03763  5.77899  1.81372  2.34854  5.37680  3.88578  4.44363  3.99536  2.61785  2.59510  3.11937  2.12335  4.55863  3.41117  3.21339  2.18594  2.30336  4.30995  5.10298  4.80646     12 d - - -
          2.68618  4.42225  2.77519  2.73123  3.46354  2.40513  3.72494  3.29354  2.67741  2.69355  4.24690  2.90347  2.73739  3.18146  2.89801  2.37887  2.77519  2.98518  4.58477  3.61503
          0.00309  6.17572  6.89807  0.61958  0.77255  0.48576  0.95510
     13   3.71811  4.21806  5.02624  4.99619  1.35284  4.54792  4.61203  3.42261  4.79623  2.98923  4.21984  5.00212  5.23647  4.93395  4.67176  2.35140  3.95004  3.14062  5.23320  0.99143     13 y - - -
          2.68618  4.42225  2.77519  2.73123  3.46354  2.40513  3.72494  3.29354  2.67741  2.69355  4.24690  2.90347  2.73739  3.18146  2.89801  2.37887  2.77519  2.98518  4.58477  3.61503
          0.00309  6.17572  6.89807  0.61958  0.77255  0.48576  0.95510
     14   3.37914  4.91894  3.65166  2.85711  4.84955  3.95442  4.10267  4.70888  2.23887  4.26066  2.62402  3.12664  4.57263  1.33983  2.64549  2.41089  2.05897  4.32772  6.47329  4.56906     14 q - - -
          2.68473  4.42461  2.77339  2.73160  3.46590  2.40749  3.72193  3.29521  2.67977  2.69207  4.24021  2.90346  2.73775  3.18383  2.89801  2.37843  2.77756  2.98241  4.57446  3.61257
          0.14470  2.13318  4.11920  2.63892  0.07412  0.48576  0.95510
     15   2.53597  5.79299  3.36172  1.84259  4.69107  3.96612  3.85256  4.86773  1.66991  3.87954  4.72286  2.79663  4.53852  2.54727  2.91744  2.08518  3.48613  4.14578  6.46676  2.61086     33 k - - -
          2.68618  4.42225  2.77519  2.73123  3.46354  2.40513  3.72494  3.29354  2.67741  2.69355  4.24690  2.90347  2.73739  3.18146  2.89801  2.37887  2.77519  2.98518  4.58477  3.61503
          0.00314  6.16036  6.88270  0.61958  0.77255  0.61620  0.77651
     16   1.96275  5.22636  2.71400  1.36784  5.38124  2.66369  3.66227  4.61989  2.65354  3.87800  4.94963  3.21380  4.38182  1.94826  3.09585  3.30457  3.66754  4.42625  5.96123  4.83180     34 e - - -
          2.68672  4.42285  2.77546  2.73154  3.46313  2.40559  3.72554  3.29386  2.67531  2.69394  4.24717  2.90313  2.73758  3.18108  2.89809  2.37932  2.77565  2.98325  4.58537  3.61563
          0.27430  1.45970  4.88106  0.68023  0.70623  0.59084  0.80712
     17   3.24647  5.45163  2.36249  3.04917  5.32842  3.89246  4.05149  2.88059  2.80475  2.64453  4.79723  3.57005  4.40357  1.54719  2.38919  2.35784  3.39565  3.73475  6.43846  2.54976     37 q - - -
          2.68885  4.41504  2.77435  2.73247  3.46165  2.40824  3.72811  3.29149  2.68057  2.69199  4.25006  2.90648  2.73804  3.18463  2.89664  2.37798  2.77435  2.97783  4.57573  3.60893
          0.27318  2.00726  2.25674  2.82948  0.06086  0.56062  0.84596
     18   2.58902  5.30905  4.07321  3.41454  3.85611  4.25567  4.22981  1.40688  1.83623  2.94172  3.78360  3.97729  4.59848  3.64585  2.40085  3.60732  3.57147  3.03357  5.87968  2.42367     62 i - - -
          2.68618  4.42225  2.77519  2.73123  3.46354  2.40513  3.72494  3.29354  2.67741  2.69355  4.24690  2.90347  2.73739  3.18146  2.89801  2.37887  2.77519  2.98518  4.58477  3.61503
          0.00604  6.05353  5.60680  0.61958  0.77255  0.92604  0.50438
     19   2.22486  5.00494  1.50819  2.81390  5.28690  3.36542  3.98566  3.68913  3.15206  3.91479  4.83939  2.47575  3.92475  3.36969  3.57810  2.16840  2.77470  4.11426  6.39035  2.41675     63 d - - -
          2.68570  4.42282  2.77347  2.73180  3.46411  2.40570  3.72254  3.29411  2.67589  2.69412  4.24747  2.90404  2.73686  3.18204  2.89858  2.37867  2.77577  2.98576  4.58534  3.61560
          0.06634  2.78629  5.97454  1.93274  0.15636  0.22978  1.58331
     20   2.71713  5.41727  3.88892  3.19283  4.26281  4.28973  3.81411  2.50612  2.40574  2.35760  3.95843  3.76774  4.02732  2.32936  2.82258  2.11917  2.10587  2.53351  6.22575  4.45376     72 t - - -
          2.68618  4.42225  2.77519  2.73123  3.46354  2.40513  3.72494  3.29354  2.67741  2.69355  4.24690  2.90347  2.73739  3.18146  2.89801  2.37887  2.77519  2.98518  4.58477  3.61503
          0.00310  6.17443  6.89678  0.61958  0.77255  0.47851  0.96682
     21   2.29004  5.09040  3.07696  2.47281  5.22687  2.44400  3.78808  4.69312  1.53900  4.02324  4.67690  2.73614  2.30539  3.24872  3.10170  2.91104  3.20949  3.17823  6.47707  4.60245     73 k - - -
          2.68618  4.42225  2.77519  2.73123  3.46354  2.40513  3.72494  3.29354  2.67741  2.69355  4.24690  2.90347  2.73739  3.18146  2.89801  2.37887  2.77519  2.98518  4.58477  3.61503
          0.00309  6.17572  6.89807  0.61958  0.77255  0.48576  0.95510
     22   2.59157  6.04375  1.98760  1.23275  5.38907  2.06722  4.23892  4.87522  2.95903  4.10751  4.91485  3.66053  4.57919  3.24477  3.44945  3.07693  2.78145  3.17068  6.47628  4.94611     74 e - - -
          2.68597  4.42658  2.78004  2.72654  3.46737  2.40329  3.72387  3.29770  2.68070  2.69520  4.24452  2.90497  2.73688  3.17662  2.89650  2.37623  2.77662  2.98396  4.59008  3.61428
          0.29502  1.36855  6.89807  2.71981  0.06816  0.48576  0.95510
     23   3.08069  4.33980  5.86709  5.26620  3.89756  4.56312  5.45253  2.95973  5.06292  1.61454  3.80202  5.25721  5.43979  5.19991  5.07724  4.41149  3.92751  0.59034  5.93000  4.75188     99 V - - -
          2.68618  4.42225  2.77519  2.73123  3.46354  2.40513  3.72494  3.29354  2.67741  2.69355  4.24690  2.90347  2.73739  3.18146  2.89801  2.37887  2.77519  2.98518  4.58477  3.61503
          0.00309  6.17572  6.89807  0.61958  0.77255  0.48576  0.95510
     24   3.53243  4.33080  5.57905  4.59486  3.24072  4.82062  4.71039  1.81374  3.61217  2.70478  3.29522  4.81719  5.18472  3.92637  2.93273  3.54256  3.69766  1.59129  5.65786  1.40234    100 y - - -
          2.68618  4.42225  2.77519  2.73123  3.46354  2.40513  3.72494  3.29354  2.67741  2.69355  4.24690  2.90347  2.73739  3.18146  2.89801  2.37887  2.77519  2.98518  4.58477  3.61503
          0.00309  6.17572  6.89807  0.61958  0.77255  0.48576  0.95510
     25   1.76279  5.54251  3.15174  1.80659  4.97103  4.12218  3.29827  4.63091  2.77222  3.81690  4.73408  3.35283  4.62176  1.94972  3.32052  2.16888  2.41585  4.09440  6.47687  4.67654    101 a - - -
          2.68618  4.42225  2.77519  2.73123  3.46354  2.40513  3.72494  3.29354  2.67741  2.69355  4.24690  2.90347  2.73739  3.18146  2.89801  2.37887  2.77519  2.98518  4.58477  3.61503
          0.00309  6.17572  6.89807  0.61958  0.77255  0.48576  0.95510
     26   3.27708  5.50614  3.59950  2.24433  5.22072  4.15085  4.35567  4.59778  2.05177  3.31395  4.59976  2.31070  4.69933  1.54111  1.64842  3.26936  3.58514  4.11555  6.47656  4.89863    102 q - - -
          2.68623  4.42662  2.77956  2.73560  3.46240  2.39946  3.72931  3.29791  2.67111  2.69319  4.25127  2.90515  2.73269  3.18229  2.90237  2.37689  2.77720  2.98323  4.58914  3.61940
          0.14208  2.02924  6.89807  3.15173  0.04372  0.48576  0.95510
     27   2.98886  3.60070  5.79855  5.19453  4.29607  4.61975  5.37241  2.68577  4.98790  2.69174  3.14685  5.18171  5.37027  5.12519  5.00113  3.99655  3.70333  0.47515  5.85747  4.67826    132 V - - -
          2.68618  4.42225  2.77519  2.73123  3.46354  2.40513  3.72494  3.29354  2.67741  2.69355  4.24690  2.90347  2.73739  3.18146  2.89801  2.37887  2.77519  2.98518  4.58477  3.61503
          0.00309  6.17572  6.89807  0.61958  0.77255  0.48576  0.95510
     28   1.84478  5.63248  3.54357  2.65523  5.04751  3.88517  4.20970  4.56469  2.33738  3.96070  5.07259  3.48455  4.70232  2.98176  2.14644  1.53411  3.06435  2.62834  5.03797  4.09377    133 s - - -
          2.68618  4.42225  2.77519  2.73123  3.46354  2.40513  3.72494  3.29354  2.67741  2.69355  4.24690  2.90347  2.73739  3.18146  2.89801  2.37887  2.77519  2.98518  4.58477  3.61503
          0.00309  6.17572  6.89807  0.61958  0.77255  0.48576  0.95510
     29   2.64883  5.80673  2.67886  2.48807  5.08938  3.80099  4.29690  3.34634  1.75352  3.84482  2.58832  3.30865  3.76775  2.69010  3.10931  1.82871  3.12539  3.29508  6.47398  4.40726    134 k - - -
          2.68618  4.42225  2.77519  2.73123  3.46354  2.40513  3.72494  3.29354  2.67741  2.69355  4.24690  2.90347  2.73739  3.18146  2.89801  2.37887  2.77519  2.98518  4.58477  3.61503
          0.00309  6.17572  6.89807  0.61958  0.77255  0.48576  0.95510
     30   4.48294  4.86214  6.46169  5.85041  2.70432  5.71937  6.02218  2.76042  5.65590  0.30403  3.91714  5.89176  5.95027  5.16832  5.61679  5.05494  4.52467  3.50177  6.29588  4.16692    135 L - - -
          2.68618  4.42225  2.77519  2.73123  3.46354  2.40513  3.72494  3.29354  2.67741  2.69355  4.24690  2.90347  2.73739  3.18146  2.89801  2.37887  2.77519  2.98518  4.58477  3.61503
          0.00309  6.17572  6.89807  0.61958  0.77255  0.48576  0.95510
     31   5.45648  6.59382  7.44195  6.84804  0.57666  6.91405  7.08799  2.67146  6.72796  1.22592  3.64296  7.10641  6.75085  6.38196  6.55770  6.34851  5.28037  3.83979  6.86127  5.37742    136 F - - -
          2.68619  4.42226  2.77521  2.73125  3.46355  2.40514  3.72496  3.29338  2.67742  2.69344  4.24691  2.90348  2.73741  3.18148  2.89802  2.37888  2.77521  2.98520  4.58478  3.61504
          0.01949  4.32439  5.10648  0.36280  1.18984  0.48576  0.95510
     32   3.00340  5.42449  3.26717  2.36181  5.12387  2.66020  1.44129  4.66825  2.07159  4.23157  4.86769  3.43797  4.21469  2.10715  2.87015  3.11055  3.72246  4.29294  5.17976  3.49722    138 h - - -
          2.68619  4.42226  2.77508  2.73115  3.46355  2.40514  3.72496  3.29355  2.67742  2.69356  4.24691  2.90348  2.73741  3.18148  2.89802  2.37888  2.77521  2.98520  4.58478  3.61504
          0.01376  4.37032  6.89301  0.37182  1.16951  0.46765  0.98477
     33   3.24573  6.04490  1.25372  2.77754  4.93168  1.88428  4.10549  4.71799  2.88228  4.25510  5.08532  2.30151  4.55127  3.31889  3.26638  2.21670  3.51602  4.34557  6.47702  4.42968    140 d - - -
          2.68618  4.42225  2.77519  2.73123  3.46354  2.40513  3.72494  3.29354  2.67741  2.69355  4.24690  2.90347  2.73739  3.18146  2.89801  2.37887  2.77519  2.98518  4.58477  3.61503
          0.00310  6.17507  6.89741  0.61958  0.77255  0.48205  0.96106
     34   2.20152  4.67280  3.20473  3.11948  4.11947  4.31451  1.40611  4.81187  3.10008  4.15003  5.05221  2.96348  4.70760  1.77674  3.52532  2.24912  3.70512  4.38960  4.60856  3.39762    141 h - - -
          2.68618  4.42225  2.77519  2.73123  3.46354  2.40513  3.72494  3.29354  2.67741  2.69355  4.24690  2.90347  2.73739  3.18146  2.89801  2.37887  2.77519  2.98518  4.58477  3.61503
          0.00309  6.17572  6.89807  0.61958  0.77255  0.48576  0.95510
     35   3.28301  6.03806  2.87812  2.22530  5.22619  3.97391  4.22991  4.60482  2.89291  3.91724  5.07933  3.40627  0.81015  3.30568  3.41678  3.15470  3.30923  3.52705  6.47211  4.83132    142 p - - -
          2.68618  4.42225  2.77519  2.73123  3.46354  2.40513  3.72494  3.29354  2.67741  2.69355  4.24690  2.90347  2.73739  3.18146  2.89801  2.37887  2.77519  2.98518  4.58477  3.61503
          0.00309  6.17572  6.89807  0.61958  0.77255  0.48576  0.95510
     36   3.24096  5.57429  1.23387  1.39933  5.38628  4.07659  3.70889  4.87182  3.09272  4.26961  3.74619  3.19456  4.59450  2.98164  3.53127  3.26533  3.71856  4.43213  5.94391  2.59778    143 d - - -
          2.68618  4.42225  2.77519  2.73123  3.46354  2.40513  3.72494  3.29354  2.67741  2.69355  4.24690  2.90347  2.73739  3.18146  2.89801  2.37887  2.77519  2.98518  4.58477  3.61503
          0.00309  6.17572  6.89807  0.61958  0.77255  0.48576  0.95510
     37   5.68016  6.76904  7.65290  7.07599  4.14103  7.20184  7.34798  3.65448  6.96406  0.10386  4.26418  7.42900  5.74648  5.77487  6.74770  6.70158  5.84697  3.95170  6.95997  6.10393    144 L - - -
          2.68618  4.42225  2.77519  2.73123  3.46354  2.40513  3.72494  3.29354  2.67741  2.69355  4.24690  2.90347  2.73739  3.18146  2.89801  2.37887  2.77519  2.98518  4.58477  3.61503
          0.00309  6.17572  6.89807  0.61958  0.77255  0.48576  0.95510
     38   3.58540  4.12743  5.63264  5.01644  2.96555  4.82771  5.01440  1.57868  4.65011  1.05214  2.17424  4.99399  5.19129  3.93651  4.37538  2.84603  3.79787  2.88809  4.94504  4.31723    145 l - - -
          2.68618  4.42225  2.77519  2.73123  3.46354  2.40513  3.72494  3.29354  2.67741  2.69355  4.24690  2.90347  2.73739  3.18146  2.89801  2.37887  2.77519  2.98518  4.58477  3.61503
          0.00309  6.17572  6.89807  0.61958  0.77255  0.48576  0.95510
     39   2.63739  6.04394  2.89386  2.20486  5.18873  3.96618  4.03862  4.52747  2.35356  2.66924  2.99462  3.14350  4.69932  2.05644  1.58977  3.01923  3.43437  3.94636  6.47635  4.95572    146 r - - -
          2.68627  4.42234  2.77529  2.73084  3.46363  2.40487  3.72504  3.29363  2.67750  2.69364  4.24699  2.90299  2.73749  3.18156  2.89810  2.37896  2.77529  2.98528  4.58486  3.61512
          0.03890  3.66440  4.37963  0.96434  0.48003  0.48576  0.95510
     40   3.37265  6.02061  2.08541  0.92404  4.71962  2.09416  4.41438  4.71076  3.20444  4.03443  5.06370  3.72947  4.69953  3.37273  3.44098  3.44118  3.67757  4.40658  3.06633  4.73524    150 e - - -
          2.68618  4.42225  2.77519  2.73123  3.46354  2.40513  3.72494  3.29354  2.67741  2.69355  4.24690  2.90347  2.73739  3.18146  2.89801  2.37887  2.77519  2.98518  4.58477  3.61503
          0.00313  6.16413  6.88648  0.61958  0.77255  0.58585  0.81336
     41   5.89139  5.79975  6.94797  6.84585  0.15773  6.51231  5.24284  5.03336  6.60700  2.81466  5.84128  6.11211  6.75522  6.25585  6.38860  5.12235  6.08862  5.33704  4.73018  3.44863    151 F - - -
          2.68618  4.42225  2.77519  2.73123  3.46354  2.40513  3.72494  3.29354  2.67741  2.69355  4.24690  2.90347  2.73739  3.18146  2.89801  2.37887  2.77519  2.98518  4.58477  3.61503
          0.00313  6.16413  6.88648  0.61958  0.77255  0.58585  0.81336
     42   2.79462  5.51654  3.61508  2.46541  4.72064  2.27425  4.38080  4.54672  2.22851  3.94133  4.95750  1.69504  4.69199  3.39392  2.10825  2.73187  2.23350  3.98780  5.01162  4.74762    152 n - - -
          2.68622  4.42229  2.77510  2.73080  3.46358  2.40517  3.72499  3.29358  2.67745  2.69359  4.24694  2.90351  2.73744  3.18137  2.89805  2.37891  2.77524  2.98523  4.58481  3.61507
          0.03948  3.32043  5.96363  0.19889  1.71282  0.42791  1.05519
     43   2.80969  5.47381  3.14275  2.08064  4.77113  4.01778  4.02465  3.76621  3.05069  3.90809  3.87753  3.22331  4.35242  1.40948  2.79841  3.22873  1.88112  3.31630  6.46498  3.71978    154 q - - -
          2.68618  4.42225  2.77519  2.73123  3.46354  2.40513  3.72494  3.29354  2.67741  2.69355  4.24690  2.90347  2.73739  3.18146  2.89801  2.37887  2.77519  2.98518  4.58477  3.61503
          0.00725  6.17419  5.27001  0.61958  0.77255  0.49966  0.93328
     44   6.01667  6.95374  6.96906  6.90896  0.19633  6.55915  5.21737  4.46114  6.67030  3.67458  4.63206  5.24324  6.80354  6.28678  6.43383  5.96186  6.20746  5.50382  4.98435  2.37716    155 F - - -
          2.68618  4.42225  2.77519  2.73123  3.46354  2.40513  3.72494  3.29354  2.67741  2.69355  4.24690  2.90347  2.73739  3.18146  2.89801  2.37887  2.77519  2.98518  4.58477  3.61503
          0.05382  6.17005  2.98960  0.61958  0.77255  0.53616  0.87945
     45   4.45500  5.76040  4.42171  5.82032  2.36141  5.69505  5.99637  3.17572  5.62810  0.39307  3.68060  5.86583  5.92160  5.62326  5.58972  5.03164  4.67224  2.45408  5.44581  5.19100    156 L - - -
          2.68618  4.42225  2.77519  2.73123  3.46354  2.40513  3.72494  3.29354  2.67741  2.69355  4.24690  2.90347  2.73739  3.18146  2.89801  2.37887  2.77519  2.98518  4.58477  3.61503
          0.00220  6.11843        *  0.61958  0.77255  0.00000        *
//
HMMER3/f [3.3 | Nov 2019]
NAME  PAZ
ACC   PF02170.23
DESC  PAZ domain
LENG  138
ALPH  amino
RF    no
MM    no
CONS  yes
CS    yes
MAP   yes
DATE  Thu Apr 23 09:49:17 2020
NSEQ  222
EFFN  5.240387
CKSUM 2136980088
GA    28.80 28.80
TC    28.80 28.80
NC    28.70 28.70
STATS LOCAL MSV      -10.0752  0.71083
STATS LOCAL VITERBI  -11.1002  0.71083
STATS LOCAL FORWARD   -4.5283  0.71083
HMM          A        C        D        E        F        G        H        I        K        L        M        N        P        Q        R        S        T        V        W        Y   
            m->m     m->i     m->d     i->m     i->i     d->m     d->d
  COMPO   2.73622  4.25534  2.91656  2.61677  3.24632  3.20560  3.66663  2.89022  2.54294  2.49986  3.67932  2.97571  3.20326  2.92911  2.86206  2.66479  2.79841  2.75034  4.81522  3.15776
          2.68618  4.42225  2.77519  2.73123  3.46354  2.40513  3.72494  3.29354  2.67741  2.69355  4.24690  2.90347  2.73739  3.18146  2.89801  2.37887  2.77519  2.98518  4.58477  3.61503
          0.48414  5.38700  0.96970  0.61958  0.77255  0.00000        *
      1   2.86853  4.02490  4.78480  4.17279  3.20944  4.03303  4.24275  2.00021  3.96816  1.33107  2.90070  4.17976  4.39675  4.10804  3.54034  3.27648  2.96311  2.00227  4.71326  3.01102      1 l - - H
          2.68618  4.42225  2.77519  2.73123  3.46354  2.40513  3.72494  3.29354  2.67741  2.69355  4.24690  2.90347  2.73739  3.18146  2.89801  2.37887  2.77519  2.98518  4.58477  3.61503
          0.01097  4.91383  5.63618  0.61958  0.77255  1.06183  0.42438
      2   3.07841  5.71731  1.12465  1.76561  5.04129  3.66047  3.99005  4.54461  2.82710  4.01373  4.77855  2.88929  4.22102  2.79310  3.35439  2.92745  2.81314  4.09939  6.14737  4.69622      2 d - - H
          2.68618  4.42225  2.77519  2.73123  3.46354  2.40513  3.72494  3.29354  2.67741  2.69355  4.24690  2.90347  2.73739  3.18146  2.89801  2.37887  2.77519  2.98518  4.58477  3.61503
          0.02270  5.01377  4.14795  0.61958  0.77255  1.23784  0.34251
      3   2.84785  3.75957  4.80224  4.19216  1.79257  4.07692  4.06288  2.27705  3.04418  1.85578  3.14363  4.21350  4.44137  3.97828  4.02958  3.31361  2.94922  2.14200  4.92362  2.68075      3 f - - H
          2.68618  4.42225  2.77519  2.73123  3.46354  2.40513  3.72494  3.29354  2.67741  2.69355  4.24690  2.90347  2.73739  3.18146  2.89801  2.37887  2.77519  2.98518  4.58477  3.61503
          0.02155  5.01864  4.21948  0.61958  0.77255  1.16131  0.37553
      4   2.82979  4.18753  4.35542  4.10763  2.95578  4.07532  3.72584  2.30502  3.68956  1.40681  1.92959  4.17683  4.05744  3.76916  3.83695  3.37846  3.03613  2.31285  4.94993  3.76946      4 l - - H
          2.68618  4.42225  2.77519  2.73123  3.46354  2.40513  3.72494  3.29354  2.67741  2.69355  4.24690  2.90347  2.73739  3.18146  2.89801  2.37887  2.77519  2.98518  4.58477  3.61503
          0.02180  5.04114  4.19341  0.61958  0.77255  1.26551  0.33142
      5   2.75192  4.45165  3.11236  2.19768  4.56800  3.64685  3.50929  3.32195  2.11832  2.75239  3.67130  2.85790  2.76598  2.76931  2.88166  2.53288  2.70804  3.17645  5.73680  3.61310      5 k - - H
          2.68618  4.42225  2.77519  2.73123  3.46354  2.40513  3.72494  3.29354  2.67741  2.69355  4.24690  2.90347  2.73739  3.18146  2.89801  2.37887  2.77519  2.98518  4.58477  3.61503
          0.00974  5.03233  5.75468  0.61958  0.77255  1.21040  0.35393
      6   2.29739  5.40313  2.53614  1.94349  4.37931  3.67096  3.74427  3.95217  2.33447  3.46383  4.16430  2.68027  4.06439  2.59822  2.30970  2.44788  2.86120  3.75426  5.83684  3.98403      6 e - - H
          2.68618  4.42225  2.77519  2.73123  3.46354  2.40513  3.72494  3.29354  2.67741  2.69355  4.24690  2.90347  2.73739  3.18146  2.89801  2.37887  2.77519  2.98518  4.58477  3.61503
          0.00957  5.05017  5.77252  0.61958  0.77255  1.17904  0.36755
      7   2.78770  3.15162  4.34611  3.48640  3.05847  4.05797  3.94950  1.88495  3.78041  1.91711  2.95406  2.57030  4.42605  3.11075  3.83104  3.35000  2.92076  2.43453  5.00171  2.87002      7 i - - H
          2.68618  4.42225  2.77519  2.73123  3.46354  2.40513  3.72494  3.29354  2.67741  2.69355  4.24690  2.90347  2.73739  3.18146  2.89801  2.37887  2.77519  2.98518  4.58477  3.61503
          0.03186  5.06940  3.68602  0.61958  0.77255  1.19366  0.36113
      8   2.73666  4.27986  3.69416  2.95017  3.33266  3.70322  3.71238  2.59000  2.80694  2.34451  3.11402  3.43593  3.69876  2.28931  3.17270  2.36618  3.04609  2.61382  4.47631  2.85607      8 q - - H
          2.68618  4.42225  2.77519  2.73123  3.46354  2.40513  3.72494  3.29354  2.67741  2.69355  4.24690  2.90347  2.73739  3.18146  2.89801  2.37887  2.77519  2.98518  4.58477  3.61503
          0.10260  5.05735  2.39522  0.61958  0.77255  1.25867  0.33412
      9   2.75871  5.10806  2.81308  2.33935  4.51223  2.91109  3.40611  4.19744  2.22105  3.29380  4.01725  2.16501  3.55220  2.32455  2.66029  2.57281  2.67681  3.75857  5.80211  4.24358      9 n - - H
          2.68618  4.42225  2.77519  2.73123  3.46354  2.40513  3.72494  3.29354  2.67741  2.69355  4.24690  2.90347  2.73739  3.18146  2.89801  2.37887  2.77519  2.98518  4.58477  3.61503
          0.55736  4.96517  0.86677  0.61958  0.77255  0.40147  1.10666
     10   1.96275  5.21553  3.11534  2.28530  2.82489  3.47980  3.60903  3.68290  2.21756  3.37205  4.05955  2.76156  4.03327  2.64685  2.55313  2.68774  2.97482  3.40331  4.63385  4.30573     10 a - - H
          2.68703  4.42355  2.77543  2.73032  3.46335  2.40594  3.72497  3.29410  2.67776  2.69420  4.23584  2.90160  2.73685  3.18167  2.89668  2.37971  2.77570  2.98568  4.58607  3.61596
          1.09345  0.41341  5.64062  1.61583  0.22155  1.02725  0.44315
     11   2.51866  4.72366  3.26747  2.22847  3.20121  3.76204  3.97660  2.69032  2.60459  3.10933  3.72705  3.02660  3.43617  2.94291  3.07266  2.46741  2.78590  2.07155  5.48496  4.18172     26 v - - -
          2.68618  4.42225  2.77519  2.73123  3.46354  2.40513  3.72494  3.29354  2.67741  2.69355  4.24690  2.90347  2.73739  3.18146  2.89801  2.37887  2.77519  2.98518  4.58477  3.61503
          0.01437  5.02719  4.86494  0.61958  0.77255  0.41697  1.07600
     12   2.72247  4.59515  2.90184  2.34720  4.84056  2.90448  3.89117  3.32892  2.37155  3.51540  4.54352  2.69376  2.34001  2.69388  2.45624  2.44063  2.96291  2.99083  5.93752  4.42264     27 p - - -
          2.68618  4.42225  2.77519  2.73123  3.46354  2.40513  3.72494  3.29354  2.67741  2.69355  4.24690  2.90347  2.73739  3.18146  2.89801  2.37887  2.77519  2.98518  4.58477  3.61503
          0.04348  5.28647  3.28374  0.61958  0.77255  0.67133  0.71545
     13   2.85537  5.02759  2.89607  2.55288  4.32600  2.99660  3.89316  4.17851  2.03988  3.20839  4.45612  2.80368  3.05508  2.53963  2.35182  2.75173  2.12842  3.22416  5.32563  4.37658     28 k - - H
          2.68618  4.42225  2.77519  2.73123  3.46354  2.40513  3.72494  3.29354  2.67741  2.69355  4.24690  2.90347  2.73739  3.18146  2.89801  2.37887  2.77519  2.98518  4.58477  3.61503
          0.03877  5.27769  3.41360  0.61958  0.77255  0.47326  0.97543
     14   2.79367  4.87653  2.26965  1.96238  4.13685  3.14937  3.46131  3.63844  2.43266  3.22478  4.57080  2.83993  3.63154  2.60605  2.55069  2.43716  2.64853  3.69601  5.96304  4.55247     29 e - - H
          2.68618  4.42225  2.77519  2.73123  3.46354  2.40513  3.72494  3.29354  2.67741  2.69355  4.24690  2.90347  2.73739  3.18146  2.89801  2.37887  2.77519  2.98518  4.58477  3.61503
          0.05403  5.32036  3.04266  0.61958  0.77255  0.38369  1.14363
     15   2.73654  5.52064  2.26382  2.01936  4.85710  3.20304  3.76612  3.94852  2.64817  2.13586  3.79320  2.61113  2.87280  2.75584  3.02076  2.77529  3.03510  3.76725  5.13950  4.55279     30 e - - -
          2.68618  4.42225  2.77519  2.73123  3.46354  2.40513  3.72494  3.29354  2.67741  2.69355  4.24690  2.90347  2.73739  3.18146  2.89801  2.37887  2.77519  2.98518  4.58477  3.61503
          0.00716  5.33883  6.06117  0.61958  0.77255  0.43081  1.04978
     16   2.53229  5.52902  2.79133  2.32074  3.73711  3.31704  3.42987  4.12281  2.51460  3.40587  4.07704  2.78912  3.51012  3.03277  2.25962  2.38068  2.76763  2.35078  5.96992  3.90106     31 r - - S
          2.68618  4.42225  2.77519  2.73123  3.46354  2.40513  3.72494  3.29354  2.67741  2.69355  4.24690  2.90347  2.73739  3.18146  2.89801  2.37887  2.77519  2.98518  4.58477  3.61503
          0.01071  5.37887  5.10932  0.61958  0.77255  0.51881  0.90444
     17   3.00698  5.56021  2.26497  2.29884  4.90587  3.06365  3.77796  4.14797  2.19496  3.63929  4.02915  3.13770  3.92703  2.47751  1.73523  2.54881  2.92960  3.88985  5.99253  4.11305     32 r - - S
          2.68618  4.42225  2.77519  2.73123  3.46354  2.40513  3.72494  3.29354  2.67741  2.69355  4.24690  2.90347  2.73739  3.18146  2.89801  2.37887  2.77519  2.98518  4.58477  3.61503
          0.00690  5.37507  6.09741  0.61958  0.77255  0.52403  0.89681
     18   2.63849  4.43502  2.82995  2.48042  3.86985  3.63155  3.85650  3.07449  1.93536  3.53454  4.08136  2.67526  3.86538  2.52371  2.41586  2.29023  2.91844  3.39002  5.45734  4.11644     33 k - - -
          2.68640  4.42248  2.77527  2.73124  3.46376  2.40520  3.72517  3.29339  2.67716  2.69377  4.24615  2.90352  2.73712  3.18135  2.89823  2.37884  2.77497  2.98541  4.58499  3.61440
          0.04643  3.14366  6.09889  1.88964  0.16384  0.46020  0.99738
     19   2.48339  5.06765  2.20233  2.45190  2.85295  2.49661  3.43103  3.92083  2.54111  3.52128  4.33715  2.87898  3.37876  2.49072  2.93665  2.76265  3.28660  3.56095  4.45598  3.40409     45 d - - -
          2.68618  4.42225  2.77519  2.73123  3.46354  2.40513  3.72494  3.29354  2.67741  2.69355  4.24690  2.90347  2.73739  3.18146  2.89801  2.37887  2.77519  2.98518  4.58477  3.61503
          0.00682  5.38700  6.10934  0.61958  0.77255  0.48576  0.95510
     20   2.97688  5.17533  3.53409  2.60534  2.26117  3.26842  3.84071  3.48051  2.43676  2.94352  3.57258  3.48183  3.30394  2.64207  2.24875  2.91139  3.08215  3.40341  3.05427  2.94413     46 r - - -
          2.68618  4.42225  2.77519  2.73123  3.46354  2.40513  3.72494  3.29354  2.67741  2.69355  4.24690  2.90347  2.73739  3.18146  2.89801  2.37887  2.77519  2.98518  4.58477  3.61503
          0.00682  5.38700  6.10934  0.61958  0.77255  0.48576  0.95510
     21   2.68357  4.55406  2.60143  2.16511  3.62414  3.71089  4.02086  3.23503  1.69563  3.39050  4.58430  2.86831  3.53850  2.83567  2.72803  2.71772  2.85153  3.02169  5.97984  4.46252     47 k - - -
          2.68618  4.42225  2.77519  2.73123  3.46354  2.40513  3.72494  3.29354  2.67741  2.69355  4.24690  2.90347  2.73739  3.18146  2.89801  2.37887  2.77519  2.98518  4.58477  3.61503
          0.00682  5.38700  6.10934  0.61958  0.77255  0.48576  0.95510
     22   2.52346  5.21567  2.96034  2.40736  1.87456  3.84732  3.88384  3.89986  1.85617  3.08661  4.04833  2.91928  3.39168  3.03026  2.86607  2.98473  2.99145  3.62489  5.92681  4.22385     48 k - - H
          2.68618  4.42225  2.77519  2.73123  3.46354  2.40513  3.72494  3.29354  2.67741  2.69355  4.24690  2.90347  2.73739  3.18146  2.89801  2.37887  2.77519  2.98518  4.58477  3.61503
          0.00682  5.38700  6.10934  0.61958  0.77255  0.48576  0.95510
     23   2.19182  2.73834  2.76315  3.56503  2.77484  4.11684  4.38526  2.48778  3.14363  2.40382  3.56651  2.35616  4.49313  3.46310  3.27982  3.28303  2.84049  2.36301  5.32262  3.63461     49 a - - H
          2.68618  4.42225  2.77519  2.73123  3.46354  2.40513  3.72494  3.29354  2.67741  2.69355  4.24690  2.90347  2.73739  3.18146  2.89801  2.37887  2.77519  2.98518  4.58477  3.61503
          0.00682  5.38700  6.10934  0.61958  0.77255  0.48576  0.95510
     24   1.90956  5.13820  3.14457  2.16275  4.54410  3.66645  3.74976  4.02095  2.00495  2.85361  4.37983  2.98904  2.94317  3.05778  2.82303  2.82665  2.48047  3.25458  5.50488  4.56818     50 a - - C
          2.68618  4.42225  2.77519  2.73123  3.46354  2.40513  3.72494  3.29354  2.67741  2.69355  4.24690  2.90347  2.73739  3.18146  2.89801  2.37887  2.77519  2.98518  4.58477  3.61503
          0.01009  5.38700  5.20936  0.61958  0.77255  0.48576  0.95510
     25   2.73588  4.25762  2.34444  1.78098  4.91097  3.33627  3.86194  4.39750  1.85518  3.81507  4.30996  2.95621  3.90216  2.83383  2.17040  2.72481  3.19812  3.79170  5.99730  4.43161     51 e - - C
          2.68618  4.42225  2.77519  2.73123  3.46354  2.40513  3.72494  3.29354  2.67741  2.69355  4.24690  2.90347  2.73739  3.18146  2.89801  2.37887  2.77519  2.98518  4.58477  3.61503
          0.01267  5.38375  4.82872  0.61958  0.77255  0.47749  0.96848
     26   1.86408  5.53675  2.39773  2.03304  4.12927  3.54732  3.82816  4.14906  2.23210  3.55115  3.56184  2.96442  4.22323  2.84597  3.01460  2.81592  2.96041  2.68358  5.97598  4.10648     52 a - - C
          2.68618  4.42225  2.77519  2.73123  3.46354  2.40513  3.72494  3.29354  2.67741  2.69355  4.24690  2.90347  2.73739  3.18146  2.89801  2.37887  2.77519  2.98518  4.58477  3.61503
          0.00686  5.38123  6.10358  0.61958  0.77255  0.47129  0.97869
     27   3.27176  4.63488  5.24266  4.62880  2.18775  4.45039  4.77075  2.24419  4.41498  1.26095  2.78469  4.61466  4.79455  4.52382  4.41341  3.76546  3.45394  2.28838  4.54687  2.01148     53 l - - C
          2.68618  4.42225  2.77519  2.73123  3.46354  2.40513  3.72494  3.29354  2.67741  2.69355  4.24690  2.90347  2.73739  3.18146  2.89801  2.37887  2.77519  2.98518  4.58477  3.61503
          0.00682  5.38700  6.10934  0.61958  0.77255  0.48576  0.95510
     28   2.92706  4.84304  3.40314  2.49368  4.63898  3.67274  4.06849  2.70002  1.34805  3.11267  3.95885  3.30931  4.26276  2.70497  2.43652  2.91592  3.09650  2.78776  5.84939  4.48934     54 k - - T
          2.68618  4.42225  2.77519  2.73123  3.46354  2.40513  3.72494  3.29354  2.67741  2.69355  4.24690  2.90347  2.73739  3.18146  2.89801  2.37887  2.77519  2.98518  4.58477  3.61503
          0.00682  5.38700  6.10934  0.61958  0.77255  0.48576  0.95510
     29   3.13184  5.63745  1.73839  2.75466  4.97442  1.45505  3.83053  4.45920  2.40002  3.70891  4.68419  2.33901  4.27931  3.18518  3.24034  3.04350  3.10517  3.89865  6.07275  4.65861     55 g - - T
          2.68619  4.42226  2.77520  2.73124  3.46354  2.40513  3.72495  3.29355  2.67741  2.69355  4.24690  2.90347  2.73729  3.18147  2.89801  2.37887  2.77520  2.98519  4.58477  3.61504
          0.01891  4.10365  6.10934  0.46042  0.99701  0.48576  0.95510
     30   1.65480  4.81118  3.92694  3.33841  3.65677  4.07148  4.24647  2.93145  2.79055  1.57354  3.42058  3.36198  4.45079  3.23543  3.21120  2.77305  2.92574  2.63960  5.39319  4.15905     57 l - - B
          2.68618  4.42225  2.77519  2.73123  3.46354  2.40513  3.72494  3.29354  2.67741  2.69355  4.24690  2.90347  2.73739  3.18146  2.89801  2.37887  2.77519  2.98518  4.58477  3.61503
          0.00682  5.38700  6.10934  0.61958  0.77255  0.48576  0.95510
     31   3.07310  4.47383  3.05567  2.89544  4.08183  3.78445  4.15981  1.81263  2.11671  3.06075  4.19806  3.27418  4.33095  3.24735  2.37418  2.83641  3.08205  2.00038  5.64742  4.34808     58 i - - E
          2.68618  4.42225  2.77519  2.73123  3.46354  2.40513  3.72494  3.29354  2.67741  2.69355  4.24690  2.90347  2.73739  3.18146  2.89801  2.37887  2.77519  2.98518  4.58477  3.61503
          0.00682  5.38700  6.10934  0.61958  0.77255  0.48576  0.95510
     32   3.95237  3.56346  6.07025  5.57957  3.12796  5.50513  6.14404  1.54088  5.49380  3.09127  4.32919  5.67702  5.75529  5.71586  5.60986  4.91151  4.20785  0.54984  6.50375  5.27970     59 V - - E
          2.68618  4.42225  2.77519  2.73123  3.46354  2.40513  3.72494  3.29354  2.67741  2.69355  4.24690  2.90347  2.73739  3.18146  2.89801  2.37887  2.77519  2.98518  4.58477  3.61503
          0.00682  5.38700  6.10934  0.61958  0.77255  0.48576  0.95510
     33   3.05124  4.80539  3.98124  2.71624  3.41675  3.97472  3.24020  2.61276  2.63035  2.19062  1.94810  3.74761  4.45357  3.29216  3.47211  2.79141  2.40820  2.86504  5.38823  2.93947     60 m - - E
          2.68618  4.42225  2.77519  2.73123  3.46354  2.40513  3.72494  3.29354  2.67741  2.69355  4.24690  2.90347  2.73739  3.18146  2.89801  2.37887  2.77519  2.98518  4.58477  3.61503
          0.00682  5.38700  6.10934  0.61958  0.77255  0.48576  0.95510
     34   2.56899  3.87628  4.32583  3.74815  3.77051  4.16206  4.44657  2.86308  3.45577  2.41821  3.76903  4.04563  1.78144  3.25535  3.91960  3.00715  1.70083  2.24549  5.26025  3.59774     61 t - - E
          2.68618  4.42225  2.77519  2.73123  3.46354  2.40513  3.72494  3.29354  2.67741  2.69355  4.24690  2.90347  2.73739  3.18146  2.89801  2.37887  2.77519  2.98518  4.58477  3.61503
          0.00682  5.38700  6.10934  0.61958  0.77255  0.48576  0.95510
     35   2.87269  4.72170  2.85744  2.68464  4.78675  3.72111  3.84190  3.62514  2.25824  3.43299  4.18951  2.90750  3.77481  3.09063  2.23982  2.67531  2.24591  3.58008  2.01330  4.54430     62 w - - T
          2.68618  4.42225  2.77519  2.73123  3.46354  2.40513  3.72494  3.29354  2.67741  2.69355  4.24690  2.90347  2.73739  3.18146  2.89801  2.37887  2.77519  2.98518  4.58477  3.61503
          0.00682  5.38700  6.10934  0.61958  0.77255  0.48576  0.95510
     36   4.46781  5.84113  5.32026  4.92848  2.88479  5.23166  1.41852  4.44496  4.78328  3.77347  5.00978  4.88884  3.04446  4.89522  4.93100  4.56537  4.69290  3.77581  4.65851  0.69587     63 y - - T
          2.68619  4.42226  2.77510  2.73124  3.46355  2.40507  3.72496  3.29355  2.67742  2.69356  4.24691  2.90348  2.73741  3.18147  2.89802  2.37888  2.77521  2.98519  4.58478  3.61504
          0.36886  3.69550  1.26003  0.39100  1.12819  0.48576  0.95510
     37   2.80165  3.93622  3.17319  2.65198  4.56985  3.13076  3.11319  3.89115  2.54810  3.08439  4.21021  1.86061  3.49282  3.00825  2.22036  2.42690  2.64808  3.63930  4.87801  4.36546     65 n - - T
          2.68618  4.42225  2.77519  2.73123  3.46354  2.40513  3.72494  3.29354  2.67741  2.69355  4.24690  2.90347  2.73739  3.18146  2.89801  2.37887  2.77519  2.98518  4.58477  3.61503
          0.02069  5.05652  4.26070  0.61958  0.77255  1.23071  0.34543
     38   2.86411  5.42145  3.01580  2.50957  4.76269  2.33449  3.66224  4.24641  2.12800  3.72449  4.46428  1.53691  3.46459  2.88639  2.88980  2.70033  3.06804  3.81027  5.85521  4.44552     66 n - - T
          2.68623  4.42215  2.77498  2.73106  3.46352  2.40524  3.72505  3.29374  2.67719  2.69361  4.24646  2.90318  2.73764  3.18080  2.89820  2.37899  2.77537  2.98535  4.58509  3.61509
          1.00108  1.39473  0.95550  1.05725  0.42680  0.22037  1.62062
     39   2.39830  4.58812  3.07209  2.40667  4.61719  3.48301  3.88117  4.07638  2.55290  3.39021  3.79729  3.07480  4.08206  2.72201  1.61249  2.63322  2.35618  3.68069  5.76808  3.60553     73 r - - S
          2.68618  4.42225  2.77519  2.73123  3.46354  2.40513  3.72494  3.29354  2.67741  2.69355  4.24690  2.90347  2.73739  3.18146  2.89801  2.37887  2.77519  2.98518  4.58477  3.61503
          0.14423  5.05276  2.05633  0.61958  0.77255  1.19131  0.36215
     40   2.76746  5.34211  2.72728  2.42134  4.67881  3.17291  3.81595  4.04541  2.28715  3.57835  4.38508  1.59402  3.03308  2.91510  2.80292  2.70614  2.82738  3.37616  5.77980  4.12097     74 n - - -
          2.68657  4.42289  2.77488  2.73041  3.46373  2.40577  3.72532  3.29381  2.67797  2.69409  4.24681  2.90385  2.73575  3.17854  2.89842  2.37945  2.77584  2.98431  4.58541  3.61535
          0.60197  0.80121  5.65969  1.27921  0.32609  0.16686  1.87289
     41   2.79145  5.47940  3.34512  2.74390  4.78900  3.84712  3.49182  3.95843  1.81652  3.60699  3.91615  3.15788  4.23956  2.02006  1.90934  2.92906  2.99442  2.49907  5.64935  3.95645     79 k - - C
          2.68618  4.42225  2.77519  2.73123  3.46354  2.40513  3.72494  3.29354  2.67741  2.69355  4.24690  2.90347  2.73739  3.18146  2.89801  2.37887  2.77519  2.98518  4.58477  3.61503
          0.00682  5.38700  6.10934  0.61958  0.77255  0.48576  0.95510
     42   3.06803  4.63057  3.50406  2.31381  2.47063  3.91226  3.36005  3.46265  2.35664  3.34917  3.88200  3.24989  4.06252  3.10062  2.30392  2.96052  2.07793  2.61922  5.72733  3.22530     80 t - - E
          2.68618  4.42225  2.77519  2.73123  3.46354  2.40513  3.72494  3.29354  2.67741  2.69355  4.24690  2.90347  2.73739  3.18146  2.89801  2.37887  2.77519  2.98518  4.58477  3.61503
          0.00682  5.38700  6.10934  0.61958  0.77255  0.48576  0.95510
     43   3.16636  4.01928  5.12213  4.52075  1.83861  4.35744  4.00470  2.84611  4.31025  2.51902  2.98626  4.38147  4.71875  4.43417  4.32171  3.66951  3.43178  2.63398  4.17444  1.08214     81 y - - E
          2.68618  4.42225  2.77519  2.73123  3.46354  2.40513  3.72494  3.29354  2.67741  2.69355  4.24690  2.90347  2.73739  3.18146  2.89801  2.37887  2.77519  2.98518  4.58477  3.61503
          0.00682  5.38700  6.10934  0.61958  0.77255  0.48576  0.95510
     44   3.08561  4.12451  3.77100  3.20711  4.10970  4.01059  4.15671  2.91677  2.06981  2.76281  3.88766  3.57777  4.39370  3.36557  1.89266  3.05027  2.50729  3.04612  5.50947  1.86709     82 y - - E
          2.68618  4.42225  2.77519  2.73123  3.46354  2.40513  3.72494  3.29354  2.67741  2.69355  4.24690  2.90347  2.73739  3.18146  2.89801  2.37887  2.77519  2.98518  4.58477  3.61503
          0.00682  5.38700  6.10934  0.61958  0.77255  0.48576  0.95510
     45   3.80100  5.25063  6.22409  5.77449  4.38730  5.75070  6.56934  1.00508  5.74044  3.18772  4.20995  5.92143  5.96282  6.02272  5.91758  5.19804  3.65797  0.73676  6.87883  5.62931     83 v - - E
          2.68618  4.42225  2.77519  2.73123  3.46354  2.40513  3.72494  3.29354  2.67741  2.69355  4.24690  2.90347  2.73739  3.18146  2.89801  2.37887  2.77519  2.98518  4.58477  3.61503
          0.00682  5.38700  6.10934  0.61958  0.77255  0.48576  0.95510
     46   1.73895  4.56512  2.07320  2.51436  4.66113  3.84764  3.90919  3.44181  2.33166  3.35587  3.89503  2.84067  4.24008  3.11086  3.10453  2.75659  2.44421  3.21914  5.92567  4.08514     84 a - - E
          2.68618  4.42225  2.77519  2.73123  3.46354  2.40513  3.72494  3.29354  2.67741  2.69355  4.24690  2.90347  2.73739  3.18146  2.89801  2.37887  2.77519  2.98518  4.58477  3.61503
          0.00682  5.38700  6.10934  0.61958  0.77255  0.48576  0.95510
     47   2.96987  5.61669  1.63709  2.00013  4.96060  2.03113  4.05173  4.44903  2.18601  3.85379  4.65934  2.87279  4.25291  3.11232  2.86121  2.73102  3.29730  4.00703  6.04826  4.63252     85 d - - E
          2.68618  4.42225  2.77519  2.73123  3.46354  2.40513  3.72494  3.29354  2.67741  2.69355  4.24690  2.90347  2.73739  3.18146  2.89801  2.37887  2.77519  2.98518  4.58477  3.61503
          0.00682  5.38700  6.10934  0.61958  0.77255  0.48576  0.95510
     48   3.54319  4.29032  5.55029  4.96245  2.49984  4.81299  5.19287  1.07013  4.77641  1.71022  3.68255  4.97908  5.12719  4.89675  4.48343  4.14633  3.77826  1.57080  5.61822  4.45938     86 i - - E
          2.68618  4.42225  2.77519  2.73123  3.46354  2.40513  3.72494  3.29354  2.67741  2.69355  4.24690  2.90347  2.73739  3.18146  2.89801  2.37887  2.77519  2.98518  4.58477  3.61503
          0.01147  5.38700  4.98593  0.61958  0.77255  0.48576  0.95510
     49   2.80241  2.79231  2.45148  2.73205  4.18687  3.65572  2.85715  3.68215  2.91801  2.15505  4.16000  3.32822  4.20102  3.24717  3.34904  2.20545  2.15838  3.41355  5.71450  3.47871     87 l - - E
          2.68618  4.42225  2.77519  2.73123  3.46354  2.40513  3.72494  3.29354  2.67741  2.69355  4.24690  2.90347  2.73739  3.18146  2.89801  2.37887  2.77519  2.98518  4.58477  3.61503
          0.00988  5.38238  5.25269  0.61958  0.77255  0.47408  0.97407
     50   2.99457  5.52741  2.73701  2.19596  2.69284  3.55615  3.48253  4.06863  2.57137  3.82613  4.45777  2.83500  3.62501  2.99142  2.69205  2.55080  2.09066  3.90977  2.86618  3.37673     88 t - - S
          2.68618  4.42225  2.77519  2.73123  3.46354  2.40513  3.72494  3.29354  2.67741  2.69355  4.24690  2.90347  2.73739  3.18146  2.89801  2.37887  2.77519  2.98518  4.58477  3.61503
          0.03268  5.38401  3.59135  0.61958  0.77255  0.47813  0.96743
     51   2.87616  5.01150  1.80972  2.22803  4.51241  3.46403  3.29250  4.38337  2.24344  3.41871  4.07361  2.27056  4.20850  2.81816  2.87244  2.36678  2.98448  3.83148  5.98478  4.21171     89 d - - S
          2.68607  4.42247  2.77506  2.73146  3.46376  2.40510  3.72423  3.29376  2.67730  2.69377  4.24712  2.90328  2.73727  3.18169  2.89823  2.37909  2.77506  2.98496  4.58499  3.61441
          0.04621  3.14927  6.08376  1.90029  0.16196  0.42810  1.05483
     52   2.86879  4.64978  3.18999  2.87749  4.01828  3.74263  3.78211  3.32848  2.51440  1.76183  3.13042  2.82374  2.62074  2.83259  3.23310  2.46051  2.80462  3.17516  4.70584  4.38991    100 l - - -
          2.68618  4.42225  2.77519  2.73123  3.46354  2.40513  3.72494  3.29354  2.67741  2.69355  4.24690  2.90347  2.73739  3.18146  2.89801  2.37887  2.77519  2.98518  4.58477  3.61503
          0.00682  5.38700  6.10934  0.61958  0.77255  0.48576  0.95510
     53   2.01585  2.98698  3.38092  2.85864  4.60912  3.87639  4.07547  3.91447  2.67863  3.44551  4.13342  2.29549  4.04908  3.20834  2.31451  2.22745  2.03392  3.49043  5.83217  4.47752    101 a - - -
          2.68618  4.42225  2.77519  2.73123  3.46354  2.40513  3.72494  3.29354  2.67741  2.69355  4.24690  2.90347  2.73739  3.18146  2.89801  2.37887  2.77519  2.98518  4.58477  3.61503
          0.00682  5.38700  6.10934  0.61958  0.77255  0.48576  0.95510
     54   2.87566  4.66002  3.16110  2.53370  4.63784  3.44744  3.93303  4.26429  2.25770  3.67831  4.58822  2.76302  1.37360  2.96109  2.68645  2.55894  3.14829  3.71689  5.98311  4.27506    102 p - - T
          2.68618  4.42225  2.77519  2.73123  3.46354  2.40513  3.72494  3.29354  2.67741  2.69355  4.24690  2.90347  2.73739  3.18146  2.89801  2.37887  2.77519  2.98518  4.58477  3.61503
          0.00682  5.38700  6.10934  0.61958  0.77255  0.48576  0.95510
     55   2.72465  5.21018  2.78641  2.07094  4.90868  3.82822  3.68977  4.39437  2.13158  2.78862  4.25169  2.45413  4.22168  2.54796  2.81058  2.03156  2.73778  3.77447  5.99692  3.90667    103 s - - T
          2.68618  4.42225  2.77519  2.73123  3.46354  2.40513  3.72494  3.29354  2.67741  2.69355  4.24690  2.90347  2.73739  3.18146  2.89801  2.37887  2.77519  2.98518  4.58477  3.61503
          0.00682  5.38700  6.10934  0.61958  0.77255  0.48576  0.95510
     56   2.69875  4.81850  2.94456  2.66451  4.59125  3.87948  3.77234  3.25803  2.86150  2.82290  4.14419  3.16299  4.27022  2.34315  3.33341  1.37216  2.78267  3.35938  5.82143  3.31019    104 s - - S
          2.68609  4.42226  2.77521  2.73124  3.46355  2.40514  3.72496  3.29355  2.67742  2.69356  4.24691  2.90348  2.73741  3.18147  2.89802  2.37888  2.77521  2.98519  4.58478  3.61483
          0.02736  3.69821  6.10934  0.39147  1.12720  0.48576  0.95510
     57   2.88068  4.70231  3.14724  2.61724  3.35116  3.57841  4.05908  3.79646  2.27061  3.01375  3.43736  3.26676  3.66120  2.25081  2.86358  2.48012  1.82849  3.51305  5.52445  3.60171    106 t - - E
          2.68618  4.42225  2.77519  2.73123  3.46354  2.40513  3.72494  3.29354  2.67741  2.69355  4.24690  2.90347  2.73739  3.18146  2.89801  2.37887  2.77519  2.98518  4.58477  3.61503
          0.00682  5.38700  6.10934  0.61958  0.77255  0.48576  0.95510
     58   4.36838  5.60811  6.15149  5.62027  0.42677  5.58736  5.44456  3.03849  5.42392  2.07034  3.00522  5.63272  5.72005  5.33995  4.73564  4.95604  4.57536  3.45173  5.54801  4.14271    107 F - - E
          2.68618  4.42225  2.77519  2.73123  3.46354  2.40513  3.72494  3.29354  2.67741  2.69355  4.24690  2.90347  2.73739  3.18146  2.89801  2.37887  2.77519  2.98518  4.58477  3.61503
          0.01486  5.38700  4.58784  0.61958  0.77255  0.48576  0.95510
     59   2.68306  5.55185  2.93842  2.01394  4.89298  3.82576  3.81174  4.13446  2.44481  3.29540  4.46380  3.08191  1.61805  2.75945  3.06255  2.66053  2.59429  3.73854  5.98689  4.30827    108 p - - C
          2.68618  4.42225  2.77519  2.73123  3.46354  2.40513  3.72494  3.29354  2.67741  2.69355  4.24690  2.90347  2.73739  3.18146  2.89801  2.37887  2.77519  2.98518  4.58477  3.61503
          0.01014  5.37901  5.20683  0.61958  0.77255  0.51825  0.90525
     60   3.01463  4.31377  2.14948  2.76832  4.01144  3.00009  3.76196  3.74802  2.26227  2.28146  3.21788  3.08715  4.25287  2.63296  2.75328  2.62004  2.76117  3.25794  4.60138  4.05721    109 d - - C
          2.68618  4.42225  2.77519  2.73123  3.46354  2.40513  3.72494  3.29354  2.67741  2.69355  4.24690  2.90347  2.73739  3.18146  2.89801  2.37887  2.77519  2.98518  4.58477  3.61503
          0.00690  5.37577  6.09811  0.61958  0.77255  0.53109  0.88665
     61   2.71237  5.56117  2.53120  2.48684  4.90710  3.28924  3.62810  3.96625  1.84671  3.76310  4.32651  2.64031  3.48632  2.86404  2.38388  1.92649  2.96833  3.88427  5.99334  4.47543    110 k - - T
          2.68618  4.42225  2.77519  2.73123  3.46354  2.40513  3.72494  3.29354  2.67741  2.69355  4.24690  2.90347  2.73739  3.18146  2.89801  2.37887  2.77519  2.98518  4.58477  3.61503
          0.32565  5.37577  1.29712  0.61958  0.77255  0.53109  0.88665
     62   2.81008  5.40674  1.87850  2.32329  4.74988  2.62307  3.43690  4.14901  2.39475  3.28008  4.17617  2.49172  3.53305  2.62359  2.95349  2.67802  2.98220  3.24671  5.84058  4.31871    111 d - - T
          2.68626  4.42233  2.77524  2.73126  3.46362  2.40470  3.72502  3.29362  2.67741  2.69363  4.24698  2.90337  2.73748  3.18150  2.89804  2.37895  2.77512  2.98526  4.58485  3.61511
          0.19847  1.87215  3.64119  0.31981  1.29566  1.25557  0.33535
     63   2.83934  5.40141  2.83775  2.27921  4.74647  2.50223  3.72123  4.03862  2.04400  3.63244  4.44209  2.89641  3.39217  2.47831  2.51984  2.40416  2.36741  3.73977  5.83407  4.42315    115 k - - C
          2.68619  4.42226  2.77520  2.73124  3.46355  2.40502  3.72495  3.29355  2.67742  2.69356  4.24691  2.90348  2.73740  3.18147  2.89802  2.37888  2.77520  2.98519  4.58478  3.61504
          0.10745  3.50693  2.63267  0.41921  1.07168  0.95549  0.48552
     64   2.79133  5.17460  2.24376  2.05881  4.75017  2.60963  3.85763  3.97888  2.24202  3.71074  4.35885  2.43057  3.59381  2.65239  2.98252  2.51389  2.75326  3.50856  5.83877  3.92957    117 e - - T
          2.68664  4.42259  2.77473  2.73059  3.46415  2.40420  3.72561  3.29389  2.67769  2.69402  4.24720  2.90299  2.73733  3.18112  2.89854  2.37879  2.77500  2.98567  4.58533  3.61575
          1.35354  1.19344  0.82440  1.65296  0.21255  0.31162  1.31773
     65   2.65678  5.34624  2.82376  2.15002  4.68445  3.62837  3.30854  3.75321  2.14335  3.55625  4.06553  1.97866  4.02168  2.69243  2.71786  2.76113  2.77551  2.82469  5.78303  4.37631    131 n - - .
          2.68618  4.42225  2.77519  2.73123  3.46354  2.40513  3.72494  3.29354  2.67741  2.69355  4.24690  2.90347  2.73739  3.18146  2.89801  2.37887  2.77519  2.98518  4.58477  3.61503
          0.01539  4.94188  4.81219  0.61958  0.77255  0.96120  0.48197
     66   2.87810  5.29209  2.80713  2.03891  2.30463  3.69570  3.83219  3.89113  2.36173  3.46706  4.00737  3.10680  4.08793  2.53140  2.89174  2.76425  2.89331  3.65721  5.75395  2.36567    132 e - - .
          2.68618  4.42225  2.77520  2.73120  3.46354  2.40513  3.72495  3.29354  2.67741  2.69355  4.24690  2.90347  2.73736  3.18147  2.89801  2.37887  2.77520  2.98519  4.58477  3.61503
          0.01999  4.09207  5.77957  0.50957  0.91818  0.20767  1.67384
     67   2.58844  3.97643  3.32151  2.51057  4.41199  3.91477  4.12391  1.95826  2.45495  3.12141  3.19338  3.14513  3.87032  2.92698  2.48475  2.84785  2.53746  2.64347  5.71049  4.12558    134 i - - C
          2.68618  4.42225  2.77519  2.73123  3.46354  2.40513  3.72494  3.29354  2.67741  2.69355  4.24690  2.90347  2.73739  3.18146  2.89801  2.37887  2.77519  2.98518  4.58477  3.61503
          0.00686  5.38181  6.10416  0.61958  0.77255  0.50702  0.92202
     68   3.09439  4.88666  3.70105  3.14297  4.17948  3.96842  4.23920  3.69482  3.03419  3.30625  4.12287  3.31855  4.37876  3.45056  3.33903  1.66150  1.05422  3.41537  5.27005  4.37556    135 t - - E
          2.68618  4.42225  2.77519  2.73123  3.46354  2.40513  3.72494  3.29354  2.67741  2.69355  4.24690  2.90347  2.73739  3.18146  2.89801  2.37887  2.77519  2.98518  4.58477  3.61503
          0.00686  5.38181  6.10416  0.61958  0.77255  0.50702  0.92202
     69   3.46151  4.80480  5.40668  4.81422  1.33870  4.65405  4.89072  2.57181  4.61079  2.23628  3.51577  4.79548  4.98087  4.70475  4.61092  3.97613  3.69144  1.42299  5.27899  2.10565    136 f - - C
          2.68618  4.42225  2.77519  2.73123  3.46354  2.40513  3.72494  3.29354  2.67741  2.69355  4.24690  2.90347  2.73739  3.18146  2.89801  2.37887  2.77519  2.98518  4.58477  3.61503
          0.00686  5.38181  6.10416  0.61958  0.77255  0.50702  0.92202
     70   2.07354  5.14423  3.22439  2.31779  3.82210  3.84705  4.05062  2.96753  2.71270  3.00453  3.68073  2.27037  4.31799  3.09705  3.42923  3.03831  3.20210  2.32673  5.67067  2.37388    137 a - - C
          2.68618  4.42225  2.77519  2.73123  3.46354  2.40513  3.72494  3.29354  2.67741  2.69355  4.24690  2.90347  2.73739  3.18146  2.89801  2.37887  2.77519  2.98518  4.58477  3.61503
          0.00686  5.38181  6.10416  0.61958  0.77255  0.50702  0.92202
     71   2.89094  5.64194  1.76320  1.25886  4.98448  3.79283  3.67880  4.47424  2.59086  3.94604  4.68578  3.01335  4.26718  2.47572  3.24320  2.99222  2.99797  4.03170  6.07326  4.65465    138 e - - H
          2.68618  4.42225  2.77519  2.73123  3.46354  2.40513  3.72494  3.29354  2.67741  2.69355  4.24690  2.90347  2.73739  3.18146  2.89801  2.37887  2.77519  2.98518  4.58477  3.61503
          0.00686  5.38181  6.10416  0.61958  0.77255  0.50702  0.92202
     72   5.62404  6.41993  6.26509  6.30547  2.40060  5.94233  4.12941  5.16234  6.06317  4.21698  5.64540  5.41769  6.18367  5.62420  5.79843  5.37113  5.80390  5.13422  4.52848  0.20111    139 Y - - H
          2.68618  4.42225  2.77519  2.73123  3.46354  2.40513  3.72494  3.29354  2.67741  2.69355  4.24690  2.90347  2.73739  3.18146  2.89801  2.37887  2.77519  2.98518  4.58477  3.61503
          0.00686  5.38181  6.10416  0.61958  0.77255  0.50702  0.92202
     73   5.20121  6.19387  6.15316  6.06349  0.69978  5.75799  4.48140  4.80171  5.83441  3.85118  5.34965  5.34632  6.02952  5.51306  5.64282  5.16201  3.37954  4.74319  4.55988  1.00521    140 f - - H
          2.68618  4.42225  2.77519  2.73123  3.46354  2.40513  3.72494  3.29354  2.67741  2.69355  4.24690  2.90347  2.73739  3.18146  2.89801  2.37887  2.77519  2.98518  4.58477  3.61503
          0.01083  5.38181  5.08809  0.61958  0.77255  0.50702  0.92202
     74   2.88346  5.17484  3.52589  2.74523  3.93378  3.91789  3.47815  2.40650  1.64659  2.63822  3.22333  3.36601  4.30623  2.87650  2.49896  2.66418  3.04898  2.98974  5.69500  3.77052    141 k - - H
          2.68618  4.42225  2.77519  2.73123  3.46354  2.40513  3.72494  3.29354  2.67741  2.69355  4.24690  2.90347  2.73739  3.18146  2.89801  2.37887  2.77519  2.98518  4.58477  3.61503
          0.00688  5.37787  6.10021  0.61958  0.77255  0.49673  0.93781
     75   2.92607  5.56421  2.60939  2.18747  4.91012  3.82511  3.77735  4.14510  1.63546  3.66209  4.33144  2.76591  4.21860  2.36899  2.60289  2.47440  2.43492  3.70726  5.99638  4.50482    142 k - - C
          2.68618  4.42225  2.77519  2.73123  3.46354  2.40513  3.72494  3.29354  2.67741  2.69355  4.24690  2.90347  2.73739  3.18146  2.89801  2.37887  2.77519  2.98518  4.58477  3.61503
          0.00885  5.38181  5.47049  0.61958  0.77255  0.50702  0.92202
     76   2.98732  5.55603  3.31468  2.66331  4.65240  3.83431  2.95023  4.16103  1.18799  3.85830  4.31036  2.95055  4.22713  2.46126  2.24585  2.91494  3.03203  3.78093  5.98939  4.17279    143 k - - C
          2.68618  4.42225  2.77519  2.73123  3.46354  2.40513  3.72494  3.29354  2.67741  2.69355  4.24690  2.90347  2.73739  3.18146  2.89801  2.37887  2.77519  2.98518  4.58477  3.61503
          0.02478  5.37983  3.91865  0.61958  0.77255  0.50180  0.92998
     77   3.77406  4.32279  4.83621  4.27159  3.26517  4.70301  2.84229  3.81393  3.69539  3.36289  4.42070  4.45539  5.05112  4.30058  2.86584  4.00211  3.99288  3.62418  3.82977  0.56361    144 Y - - T
          2.68618  4.42225  2.77519  2.73123  3.46354  2.40513  3.72494  3.29354  2.67741  2.69355  4.24690  2.90347  2.73739  3.18146  2.89801  2.37887  2.77519  2.98518  4.58477  3.61503
          0.00698  5.36406  6.08640  0.61958  0.77255  0.46410  0.99075
     78   3.04931  5.58176  3.01163  2.69059  4.92643  2.12435  2.68242  4.41279  2.19748  3.88651  4.62325  1.58095  4.08497  2.73324  3.11156  2.50507  3.27108  3.97233  6.01376  4.60178    145 n - - -
          2.68618  4.42225  2.77519  2.73123  3.46354  2.40513  3.72494  3.29354  2.67741  2.69355  4.24690  2.90347  2.73739  3.18146  2.89801  2.37887  2.77519  2.98518  4.58477  3.61503
          0.01539  5.38181  4.54044  0.61958  0.77255  0.50702  0.92202
     79   3.10204  4.46245  4.57283  3.34986  3.54615  4.20567  4.06787  1.27899  3.28333  1.67729  3.33071  3.37306  4.57508  3.64570  3.53522  3.49188  3.17813  2.55696  5.18808  3.13071    146 i - - -
          2.68618  4.42225  2.77519  2.73123  3.46354  2.40513  3.72494  3.29354  2.67741  2.69355  4.24690  2.90347  2.73739  3.18146  2.89801  2.37887  2.77519  2.98518  4.58477  3.61503
          0.00692  5.37334  6.09568  0.61958  0.77255  0.48548  0.95556
     80   2.71252  5.56223  2.41238  1.72752  4.64042  3.72665  3.15694  4.25589  2.42967  3.18783  4.60290  2.95461  3.87704  2.44164  2.57874  2.82386  2.54817  3.18024  5.99492  4.18097    147 e - - -
          2.68618  4.42225  2.77519  2.73123  3.46354  2.40513  3.72494  3.29354  2.67741  2.69355  4.24690  2.90347  2.73739  3.18146  2.89801  2.37887  2.77519  2.98518  4.58477  3.61503
          0.00686  5.38181  6.10416  0.61958  0.77255  0.50702  0.92202
     81   3.91740  4.63264  6.18708  5.66797  4.25770  5.62187  6.15505  0.82818  5.56677  1.11351  3.78697  5.79346  5.79557  5.65101  5.61762  5.02466  4.34563  2.17558  6.35766  5.26097    148 i - - S
          2.68671  4.42284  2.77544  2.73161  3.46228  2.40544  3.72447  3.29413  2.67662  2.69412  4.24714  2.90403  2.73715  3.18145  2.89797  2.37883  2.77563  2.98515  4.58301  3.61175
          0.50488  0.96921  4.07242  0.94011  0.49525  0.50702  0.92202
     82   2.64047  5.53475  2.93386  2.66582  4.70637  3.05459  3.84639  4.20397  2.18049  3.78513  4.36799  2.74623  3.02956  2.43899  2.59928  2.75470  2.56071  3.16426  3.82682  2.49901    152 k - - T
          2.68618  4.42225  2.77519  2.73123  3.46354  2.40513  3.72494  3.29354  2.67741  2.69355  4.24690  2.90347  2.73739  3.18146  2.89801  2.37887  2.77519  2.98518  4.58477  3.61503
          0.08526  5.36690  2.56323  0.61958  0.77255  0.47041  0.98016
     83   2.80359  4.79548  1.51791  2.51346  3.77738  3.69564  2.71172  4.07928  2.62092  3.29828  4.07611  2.09806  4.19208  3.01156  3.22289  2.84760  3.12995  3.77127  5.91066  3.96474    153 d - - -
          2.68618  4.42225  2.77519  2.73123  3.46354  2.40513  3.72494  3.29354  2.67741  2.69355  4.24690  2.90347  2.73739  3.18146  2.89801  2.37887  2.77519  2.98518  4.58477  3.61503
          0.31571  5.30527  1.32515  0.61958  0.77255  0.76782  0.62367
     84   2.76917  4.65262  3.03142  2.62490  4.28350  3.50020  3.57928  3.75955  2.02629  2.38321  3.67014  2.85048  3.26018  1.90670  3.13205  2.88332  3.02804  2.99221  5.31824  4.23388    154 q - - T
          2.68618  4.42225  2.77519  2.73123  3.46354  2.40513  3.72494  3.29354  2.67741  2.69355  4.24690  2.90347  2.73739  3.18146  2.89801  2.37887  2.77519  2.98518  4.58477  3.61503
          0.01006  4.99963  5.72197  0.61958  0.77255  1.31573  0.31235
     85   2.87884  5.11901  1.83474  2.40274  4.73149  3.53592  3.73884  4.21674  2.20720  3.21726  4.34260  2.16436  4.04580  2.46512  2.68042  2.59187  3.00766  3.77747  5.82026  4.40996    155 d - - T
          2.68618  4.42225  2.77519  2.73123  3.46354  2.40513  3.72494  3.29354  2.67741  2.69355  4.24690  2.90347  2.73739  3.18146  2.89801  2.37887  2.77519  2.98518  4.58477  3.61503
          0.01003  5.00346  5.72580  0.61958  0.77255  0.18111  1.79784
     86   2.66481  4.10015  4.43893  3.48354  3.13848  4.18659  4.47949  2.73763  3.46161  1.77464  3.45581  4.11515  4.28275  1.20862  3.97924  3.46418  3.33893  2.80551  4.44175  4.03120    156 q - - -
          2.68618  4.42225  2.77519  2.73123  3.46354  2.40513  3.72494  3.29354  2.67741  2.69355  4.24690  2.90347  2.73739  3.18146  2.89801  2.37887  2.77519  2.98518  4.58477  3.61503
          0.00682  5.38700  6.10934  0.61958  0.77255  0.48576  0.95510
     87   2.85479  4.61975  4.01330  3.44568  3.14338  4.08014  3.70885  3.15037  3.39558  2.92068  3.90537  3.83921  1.07589  3.62707  3.66300  2.23044  3.04096  2.85783  5.38540  4.15511    157 p - - -
          2.68618  4.42225  2.77519  2.73123  3.46354  2.40513  3.72494  3.29354  2.67741  2.69355  4.24690  2.90347  2.73739  3.18146  2.89801  2.37887  2.77519  2.98518  4.58477  3.61503
          0.00682  5.38700  6.10934  0.61958  0.77255  0.48576  0.95510
     88   2.97944  1.88292  5.12356  4.51443  3.64143  4.37144  4.71143  2.81646  4.31049  0.96958  2.77029  4.52327  4.72991  4.44601  4.11655  3.48694  3.43302  2.48410  5.20593  4.03510    158 l - - E
          2.68618  4.42225  2.77519  2.73123  3.46354  2.40513  3.72494  3.29354  2.67741  2.69355  4.24690  2.90347  2.73739  3.18146  2.89801  2.37887  2.77519  2.98518  4.58477  3.61503
          0.00682  5.38700  6.10934  0.61958  0.77255  0.48576  0.95510
     89   3.15909  4.60712  5.11782  4.11910  3.44766  4.41184  4.74950  1.73899  3.61393  0.86696  3.68284  4.54589  4.76606  4.46681  4.35865  3.59889  3.46451  2.29717  5.25609  4.08220    159 l - - E
          2.68618  4.42225  2.77519  2.73123  3.46354  2.40513  3.72494  3.29354  2.67741  2.69355  4.24690  2.90347  2.73739  3.18146  2.89801  2.37887  2.77519  2.98518  4.58477  3.61503
          0.00682  5.38700  6.10934  0.61958  0.77255  0.48576  0.95510
     90   2.86881  5.53333  1.69424  2.06986  4.75872  3.83425  3.59077  3.07100  2.50225  3.06760  4.25436  2.58082  4.22741  2.63683  3.08460  2.97365  3.21533  2.68731  5.97420  4.33879    160 d - - E
          2.68618  4.42225  2.77519  2.73123  3.46354  2.40513  3.72494  3.29354  2.67741  2.69355  4.24690  2.90347  2.73739  3.18146  2.89801  2.37887  2.77519  2.98518  4.58477  3.61503
          0.00682  5.38700  6.10934  0.61958  0.77255  0.48576  0.95510
     91   2.91002  4.02091  4.26596  3.69020  3.79406  3.42208  3.39179  2.84788  3.17172  2.63871  3.53555  3.81140  4.52264  3.87753  3.49178  2.18665  2.60780  1.18093  5.27820  4.06972    161 v - - E
          2.68618  4.42225  2.77519  2.73123  3.46354  2.40513  3.72494  3.29354  2.67741  2.69355  4.24690  2.90347  2.73739  3.18146  2.89801  2.37887  2.77519  2.98518  4.58477  3.61503
          0.00682  5.38700  6.10934  0.61958  0.77255  0.48576  0.95510
     92   3.01311  5.56214  1.85040  2.37007  4.75994  1.90507  3.85819  4.11374  2.23910  3.72235  4.60319  3.25249  4.22258  3.01831  2.15112  2.81110  3.08714  3.83748  5.57871  4.49934    162 d - - E
          2.68618  4.42225  2.77519  2.73123  3.46354  2.40513  3.72494  3.29354  2.67741  2.69355  4.24690  2.90347  2.73739  3.18146  2.89801  2.37887  2.77519  2.98518  4.58477  3.61503
          0.00682  5.38700  6.10934  0.61958  0.77255  0.48576  0.95510
     93   2.89574  5.55410  3.01417  2.59631  2.70461  3.27226  2.53121  4.14995  2.00279  3.47178  4.51129  2.75484  3.01510  2.90442  2.35318  2.45994  3.10926  3.67922  5.98960  3.92419    163 k - - E
          2.68298  4.42846  2.78010  2.73710  3.46525  2.40583  3.73011  3.29818  2.68073  2.69098  4.25297  2.89957  2.73446  3.18289  2.89240  2.37332  2.77201  2.98667  4.59135  3.61990
          1.91589  0.69780  1.03533  3.08847  0.04664  0.48576  0.95510
     94   2.59187  5.30846  2.98491  2.13040  4.62963  3.56890  3.67204  3.61363  2.02727  3.41191  4.20004  3.06407  3.78322  2.87190  2.18029  2.52317  2.83336  2.44377  5.75567  4.35972    239 k - - S
          2.68618  4.42225  2.77519  2.73123  3.46354  2.40513  3.72494  3.29354  2.67741  2.69355  4.24690  2.90347  2.73739  3.18146  2.89801  2.37887  2.77519  2.98518  4.58477  3.61503
          0.03884  4.95176  3.47311  0.61958  0.77255  1.38807  0.28709
     95   2.65229  5.32037  2.73567  2.21669  3.51715  3.31233  3.81288  3.94875  2.28366  3.52672  4.08006  2.84294  3.77013  2.68561  2.77328  2.51539  1.85025  3.53329  5.76187  4.35987    240 t - - -
          2.68618  4.42225  2.77519  2.73123  3.46354  2.40513  3.72494  3.29354  2.67741  2.69355  4.24690  2.90347  2.73739  3.18146  2.89801  2.37887  2.77519  2.98518  4.58477  3.61503
          0.10490  4.92379  2.38260  0.61958  0.77255  1.41770  0.27743
     96   2.49584  5.25585  3.05609  2.41478  4.57493  3.27300  3.78355  3.36367  2.13783  3.17173  4.13396  2.92653  2.40323  2.57919  2.39720  2.58894  2.74663  3.58773  5.70432  4.30987    241 k - - S
          2.68636  4.42339  2.77560  2.73000  3.46423  2.40577  3.72461  3.29413  2.67761  2.69401  4.24724  2.90377  2.73814  3.18058  2.89693  2.37699  2.77601  2.98568  4.58591  3.61505
          1.39029  0.29153  5.55316  1.45672  0.26527  1.30852  0.31501
     97   1.97593  5.31486  2.92690  2.36952  4.64908  2.72050  3.79630  4.05362  1.78926  3.56840  4.27497  2.81750  3.70303  2.69227  3.02615  2.67814  2.71924  3.46088  5.75410  4.19181    251 k - - S
          2.68618  4.42225  2.77519  2.73123  3.46354  2.40513  3.72494  3.29354  2.67741  2.69355  4.24690  2.90347  2.73739  3.18146  2.89801  2.37887  2.77519  2.98518  4.58477  3.61503
          0.01129  4.88543  5.60778  0.61958  0.77255  1.30743  0.31542
     98   2.73265  5.30331  2.93497  2.32697  4.25738  2.54505  3.81670  3.89229  2.20082  3.59940  4.16823  2.88921  3.93994  2.89023  2.38809  1.94649  2.79278  3.45907  4.03396  4.19511    252 s - - S
          2.68618  4.42225  2.77519  2.73123  3.46354  2.40513  3.72494  3.29354  2.67741  2.69355  4.24690  2.90347  2.73739  3.18146  2.89801  2.37887  2.77519  2.98518  4.58477  3.61503
          0.01086  4.92379  5.64613  0.61958  0.77255  1.20575  0.35591
     99   2.57920  5.36308  2.96790  1.95984  4.59322  2.28983  3.83015  3.78749  2.12261  3.13043  4.31786  2.73098  3.33554  2.65545  2.96264  2.56688  2.98377  3.53373  5.79932  4.39196    253 e - - -
          2.68623  4.42260  2.77543  2.73127  3.46389  2.40473  3.72311  3.29363  2.67739  2.69377  4.24725  2.90309  2.73754  3.18148  2.89816  2.37869  2.77544  2.98539  4.58512  3.61538
          0.86875  0.70176  2.46736  0.58220  0.81796  1.28614  0.32343
    100   2.78829  5.00715  2.66077  2.39060  4.58028  3.44528  2.16265  3.37323  2.36717  2.42719  4.09341  2.98219  3.12938  2.86019  2.75103  2.62672  3.00284  3.64106  5.72139  4.33142    257 h - - -
          2.68618  4.42225  2.77519  2.73123  3.46354  2.40513  3.72494  3.29354  2.67741  2.69355  4.24690  2.90347  2.73739  3.18146  2.89801  2.37887  2.77519  2.98518  4.58477  3.61503
          0.43206  4.91105  1.06868  0.61958  0.77255  0.47189  0.97770
    101   2.42739  5.34905  2.62729  2.40393  4.49276  3.25758  3.82135  3.96895  2.26329  3.40175  4.39176  2.95173  2.62515  2.81753  2.69181  1.86637  3.00312  3.43947  5.78638  4.38013    258 s - - -
          2.68618  4.42225  2.77519  2.73123  3.46354  2.40513  3.72494  3.29354  2.67741  2.69355  4.24690  2.90347  2.73739  3.18146  2.89801  2.37887  2.77519  2.98518  4.58477  3.61503
          0.01054  4.95381  5.67616  0.61958  0.77255  0.68471  0.70166
    102   2.86100  5.45773  2.89929  2.08393  4.80326  3.19502  3.61282  4.06252  2.07078  3.45223  4.38391  2.83037  3.87966  2.41459  2.50771  1.98234  2.67712  3.71701  5.89013  4.47892    259 s - - -
          2.68618  4.42225  2.77519  2.73123  3.46354  2.40513  3.72494  3.29354  2.67741  2.69355  4.24690  2.90347  2.73739  3.18146  2.89801  2.37887  2.77519  2.98518  4.58477  3.61503
          0.00854  5.16258  5.88493  0.61958  0.77255  0.52506  0.89532
    103   2.82399  4.97474  3.08841  2.24045  4.27371  3.05272  3.56738  4.10211  2.21183  3.56893  4.06836  2.88076  4.17655  1.80338  2.07250  2.67652  3.16596  3.84428  5.94803  3.73081    260 q - - E
          2.68618  4.42225  2.77519  2.73123  3.46354  2.40513  3.72494  3.29354  2.67741  2.69355  4.24690  2.90347  2.73739  3.18146  2.89801  2.37887  2.77519  2.98518  4.58477  3.61503
          0.01729  5.29508  4.41208  0.61958  0.77255  0.36085  1.19430
    104   2.64223  5.49151  3.19324  2.54146  3.98337  3.62034  3.58530  3.42169  1.83682  3.14205  4.10735  3.08152  2.31059  2.75229  2.22031  2.94216  3.24034  3.10621  5.94089  3.75572    261 k - - E
          2.68618  4.42225  2.77519  2.73123  3.46354  2.40513  3.72494  3.29354  2.67741  2.69355  4.24690  2.90347  2.73739  3.18146  2.89801  2.37887  2.77519  2.98518  4.58477  3.61503
          0.00693  5.37114  6.09349  0.61958  0.77255  0.48022  0.96403
    105   2.82503  3.87716  3.60889  2.84253  3.83855  3.24881  4.22171  2.38693  3.10341  3.09752  3.74956  2.56730  4.37566  1.81006  3.54808  2.98808  2.54429  2.07616  5.53186  4.26292    262 q - - E
          2.68618  4.42225  2.77519  2.73123  3.46354  2.40513  3.72494  3.29354  2.67741  2.69355  4.24690  2.90347  2.73739  3.18146  2.89801  2.37887  2.77519  2.98518  4.58477  3.61503
          0.00686  5.38181  6.10416  0.61958  0.77255  0.50702  0.92202
    106   3.05769  3.50409  5.02279  3.81788  2.34618  4.27800  3.38879  1.55186  3.76574  2.19874  3.11789  4.05142  4.64225  4.35008  4.09527  3.50249  3.34696  2.56606  5.11908  1.85729    263 i - - E
          2.68618  4.42225  2.77519  2.73123  3.46354  2.40513  3.72494  3.29354  2.67741  2.69355  4.24690  2.90347  2.73739  3.18146  2.89801  2.37887  2.77519  2.98518  4.58477  3.61503
          0.00686  5.38181  6.10416  0.61958  0.77255  0.50702  0.92202
    107   3.94024  5.23534  5.90711  5.30245  2.46438  5.19277  5.47837  2.34199  5.11666  0.57863  3.39578  5.35828  5.40143  5.09826  5.07695  4.53381  4.15616  2.46613  5.71830  3.21256    264 L - - E
          2.68618  4.42225  2.77519  2.73123  3.46354  2.40513  3.72494  3.29354  2.67741  2.69355  4.24690  2.90347  2.73739  3.18146  2.89801  2.37887  2.77519  2.98518  4.58477  3.61503
          0.00686  5.38181  6.10416  0.61958  0.77255  0.50702  0.92202
    108   3.86117  5.12129  5.85091  5.33431  4.40518  5.30229  5.86880  1.61252  5.21999  2.79743  4.07925  5.44960  1.25172  5.43437  5.34075  4.68420  4.11581  1.10979  6.29684  5.09987    265 v - - -
          2.68618  4.42225  2.77519  2.73123  3.46354  2.40513  3.72494  3.29354  2.67741  2.69355  4.24690  2.90347  2.73739  3.18146  2.89801  2.37887  2.77519  2.98518  4.58477  3.61503
          0.00686  5.38181  6.10416  0.61958  0.77255  0.50702  0.92202
    109   3.09960  4.76290  5.15978  4.56810  3.78087  4.56206  4.91013  2.30105  4.40289  2.14079  2.09001  4.66283  1.04045  4.56078  4.48362  3.87644  3.53472  2.48674  5.42619  4.26436    266 p - - C
          2.68618  4.42225  2.77519  2.73123  3.46354  2.40513  3.72494  3.29354  2.67741  2.69355  4.24690  2.90347  2.73739  3.18146  2.89801  2.37887  2.77519  2.98518  4.58477  3.61503
          0.00686  5.38181  6.10416  0.61958  0.77255  0.47269  0.97636
    110   4.17027  6.93289  2.86507  0.27036  6.21546  4.18445  4.87077  5.83657  4.04254  5.25658  6.19873  3.63261  4.89659  3.63380  4.72381  3.81731  4.50154  5.34273  7.38278  5.74967    267 E - - C
          2.68618  4.42225  2.77519  2.73123  3.46354  2.40513  3.72494  3.29354  2.67741  2.69355  4.24690  2.90347  2.73739  3.18146  2.89801  2.37887  2.77519  2.98518  4.58477  3.61503
          0.00682  5.38700  6.10934  0.61958  0.77255  0.48576  0.95510
    111   3.17099  4.66112  5.17583  4.56873  2.96832  4.45829  4.14161  2.86881  4.36979  0.69408  3.63146  4.59627  4.46570  4.36036  4.39874  3.77111  3.51709  1.98866  5.25678  4.08616    268 l - - C
          2.68618  4.42225  2.77519  2.73123  3.46354  2.40513  3.72494  3.29354  2.67741  2.69355  4.24690  2.90347  2.73739  3.18146  2.89801  2.37887  2.77519  2.98518  4.58477  3.61503
          0.00682  5.38700  6.10934  0.61958  0.77255  0.48576  0.95510
    112   3.04961  0.98853  5.04703  4.45428  3.71034  4.32089  4.72302  2.91598  4.26663  2.21908  2.15673  4.48450  4.71355  4.42427  4.32226  3.11976  3.23289  2.63097  5.25828  4.08200    269 c - - C
          2.68618  4.42225  2.77519  2.73123  3.46354  2.40513  3.72494  3.29354  2.67741  2.69355  4.24690  2.90347  2.73739  3.18146  2.89801  2.37887  2.77519  2.98518  4.58477  3.61503
          0.00682  5.38700  6.10934  0.61958  0.77255  0.48576  0.95510
    113   2.63917  4.89747  2.20469  2.53195  2.97678  3.85370  3.05030  3.56761  2.52063  3.35546  4.07739  2.72492  4.24582  3.04203  2.66631  2.64938  2.35893  3.16255  5.27712  3.18004    270 d - - E
          2.68618  4.42225  2.77519  2.73123  3.46354  2.40513  3.72494  3.29354  2.67741  2.69355  4.24690  2.90347  2.73739  3.18146  2.89801  2.37887  2.77519  2.98518  4.58477  3.61503
          0.00682  5.38700  6.10934  0.61958  0.77255  0.48576  0.95510
    114   2.86883  4.50109  5.02824  3.98880  3.42813  4.28153  4.61228  1.53537  4.21318  1.55530  2.90769  3.30471  4.37893  4.28047  3.89622  3.42759  3.25762  1.78247  4.33972  3.94489    271 i - - E
          2.68620  4.42227  2.77521  2.73125  3.46356  2.40515  3.72496  3.29329  2.67743  2.69342  4.24692  2.90349  2.73741  3.18148  2.89803  2.37889  2.77521  2.98520  4.58479  3.61505
          0.44031  3.85775  1.09349  0.64916  0.73916  0.48576  0.95510
    115   2.73497  4.29233  3.79085  3.15592  3.03528  3.87033  1.61316  3.09608  3.17287  2.73443  3.43774  3.62157  4.25280  3.47423  3.51986  2.86124  1.80949  2.87240  5.18353  3.95041    274 h - - E
          2.68618  4.42225  2.77519  2.73123  3.46354  2.40513  3.72494  3.29354  2.67741  2.69355  4.24690  2.90347  2.73739  3.18146  2.89801  2.37887  2.77519  2.98518  4.58477  3.61503
          0.01024  4.98230  5.70464  0.61958  0.77255  1.35369  0.29879
    116   3.11700  5.56924  2.77926  2.45080  4.89301  1.70458  4.05554  4.36843  2.72342  3.70512  4.66528  2.94805  1.44282  3.18451  3.39838  2.89313  3.36906  3.95864  6.04738  4.62827    275 p - - S
          2.68618  4.42225  2.77519  2.73123  3.46354  2.40513  3.72494  3.29354  2.67741  2.69355  4.24690  2.90347  2.73739  3.18146  2.89801  2.37887  2.77519  2.98518  4.58477  3.61503
          0.01024  4.98230  5.70464  0.61958  0.77255  1.35369  0.29879
    117   3.37333  4.69898  5.32557  4.72791  1.97219  4.61291  4.94930  1.27864  4.54201  1.38685  3.09038  4.40623  4.90030  4.62154  4.54930  3.94270  3.60124  2.34681  5.32701  4.19574    276 i - - S
          2.68618  4.42225  2.77519  2.73123  3.46354  2.40513  3.72494  3.29354  2.67741  2.69355  4.24690  2.90347  2.73739  3.18146  2.89801  2.37887  2.77519  2.98518  4.58477  3.61503
          0.01024  4.98230  5.70464  0.61958  0.77255  0.17618  1.82303
    118   3.03128  3.70672  3.56530  3.08443  4.00798  4.04573  4.20309  2.68663  3.28174  2.69956  3.96283  3.45927  2.23677  3.51477  3.53023  1.79167  2.23675  2.11730  5.43712  4.19259    277 s - - B
          2.68618  4.42225  2.77519  2.73123  3.46354  2.40513  3.72494  3.29354  2.67741  2.69355  4.24690  2.90347  2.73739  3.18146  2.89801  2.37887  2.77519  2.98518  4.58477  3.61503
          0.00682  5.38700  6.10934  0.61958  0.77255  0.48576  0.95510
    119   1.68002  5.57412  2.18442  2.10874  4.91712  3.06027  4.02603  4.40242  2.51157  3.87866  4.61601  3.17701  2.44076  3.05269  3.21908  2.44377  3.29779  3.59234  6.00794  4.59683    278 a - - C
          2.68618  4.42225  2.77519  2.73123  3.46354  2.40513  3.72494  3.29354  2.67741  2.69355  4.24690  2.90347  2.73739  3.18146  2.89801  2.37887  2.77519  2.98518  4.58477  3.61503
          0.01264  5.38700  4.82961  0.61958  0.77255  0.48576  0.95510
    120   2.83645  5.18893  2.55148  2.42748  4.89782  2.33287  3.94277  4.38181  2.46532  2.74959  4.59698  2.55595  4.12078  2.92954  2.96991  2.06499  2.20233  3.67016  5.98995  4.58069    279 s - - C
          2.68618  4.42225  2.77519  2.73123  3.46354  2.40513  3.72494  3.29354  2.67741  2.69355  4.24690  2.90347  2.73739  3.18146  2.89801  2.37887  2.77519  2.98518  4.58477  3.61503
          0.00686  5.38121  6.10356  0.61958  0.77255  0.50943  0.91839
    121   2.96161  4.66976  3.91677  3.60111  3.78124  4.15686  4.43793  2.93804  3.63525  1.55805  2.22138  4.02704  4.53009  1.50892  3.81344  3.42527  3.33640  2.74752  5.27045  3.38416    280 q - - C
          2.68618  4.42225  2.77519  2.73123  3.46354  2.40513  3.72494  3.29354  2.67741  2.69355  4.24690  2.90347  2.73739  3.18146  2.89801  2.37887  2.77519  2.98518  4.58477  3.61503
          0.00686  5.38121  6.10356  0.61958  0.77255  0.50943  0.91839
    122   3.02268  5.22689  3.68160  3.09965  4.44593  4.01816  3.93871  3.24062  2.31038  3.39926  4.30826  3.58570  4.21199  3.28416  1.35592  3.14106  3.13489  3.36571  1.76857  4.44507    281 r - - C
          2.68618  4.42225  2.77519  2.73123  3.46354  2.40513  3.72494  3.29354  2.67741  2.69355  4.24690  2.90347  2.73739  3.18146  2.89801  2.37887  2.77519  2.98518  4.58477  3.61503
          0.01102  5.38121  5.05809  0.61958  0.77255  0.50943  0.91839
    123   2.79587  3.57581  3.64293  3.09637  3.50747  3.89913  3.95612  3.13772  2.74446  2.60987  3.97966  2.20100  4.37774  3.37155  2.29020  2.58487  3.30742  2.68874  5.51921  2.05990    282 y - - C
          2.68618  4.42225  2.77519  2.73123  3.46354  2.40513  3.72494  3.29354  2.67741  2.69355  4.24690  2.90347  2.73739  3.18146  2.89801  2.37887  2.77519  2.98518  4.58477  3.61503
          0.00689  5.37708  6.09943  0.61958  0.77255  0.52592  0.89407
    124   2.76253  5.54030  2.30813  2.75074  4.87692  3.56096  4.01475  3.64178  1.88337  3.59614  4.43454  2.53911  3.41706  2.61018  3.08597  2.63139  2.34443  2.45036  5.97807  4.57227    283 k - - T
          2.68618  4.42225  2.77519  2.73123  3.46354  2.40513  3.72494  3.29354  2.67741  2.69355  4.24690  2.90347  2.73739  3.18146  2.89801  2.37887  2.77519  2.98518  4.58477  3.61503
          0.00689  5.37708  6.09943  0.61958  0.77255  0.49863  0.93487
    125   2.04470  4.72874  4.12774  3.55601  2.36193  3.83541  4.21529  2.03053  1.97060  2.63919  3.33413  3.16717  4.48849  3.65086  3.18000  3.29533  3.23166  2.92462  5.32169  2.94246    284 k - - C
          2.68618  4.42225  2.77519  2.73123  3.46354  2.40513  3.72494  3.29354  2.67741  2.69355  4.24690  2.90347  2.73739  3.18146  2.89801  2.37887  2.77519  2.98518  4.58477  3.61503
          0.00686  5.38121  6.10356  0.61958  0.77255  0.50943  0.91839
    126   2.22337  5.54035  3.13845  2.52480  4.72597  3.68780  3.83610  3.65756  1.86610  3.46317  4.43340  2.96598  3.61479  2.78908  2.61606  2.10473  2.77992  2.59885  5.97865  4.47404    285 k - - C
          2.68618  4.42225  2.77519  2.73123  3.46354  2.40513  3.72494  3.29354  2.67741  2.69355  4.24690  2.90347  2.73739  3.18146  2.89801  2.37887  2.77519  2.98518  4.58477  3.61503
          0.00686  5.38121  6.10356  0.61958  0.77255  0.50943  0.91839
    127   1.98702  2.69297  3.61615  3.89623  2.87503  4.19171  4.24210  2.81404  3.42944  1.44423  3.19793  3.94704  4.42741  3.05926  3.35811  3.27505  3.24052  2.53065  5.21465  4.01865    286 l - - C
          2.68618  4.42225  2.77519  2.73123  3.46354  2.40513  3.72494  3.29354  2.67741  2.69355  4.24690  2.90347  2.73739  3.18146  2.89801  2.37887  2.77519  2.98518  4.58477  3.61503
          0.37415  5.38121  1.17920  0.61958  0.77255  0.50943  0.91839
    128   3.90636  5.18476  5.76249  5.16619  3.56414  5.18838  5.48259  2.45094  4.98653  0.75177  1.43343  5.31897  5.32990  4.96731  4.55803  4.54315  3.78228  2.98215  5.65746  4.65253    287 l - - H
          2.68618  4.42225  2.77519  2.73123  3.46354  2.40513  3.72494  3.29354  2.67741  2.69355  4.24690  2.90347  2.73739  3.18146  2.89801  2.37887  2.77519  2.98518  4.58477  3.61503
          0.05718  5.01695  3.01701  0.61958  0.77255  1.31182  0.31379
    129   3.05169  4.34979  3.40272  2.78638  4.70300  3.81465  3.94192  4.12368  1.86254  3.63960  4.43447  3.31913  1.35450  2.94362  2.26414  2.97584  3.10027  3.75668  5.78680  4.46979    288 p - - H
          2.68618  4.42225  2.77519  2.73123  3.46354  2.40513  3.72494  3.29354  2.67741  2.69355  4.24690  2.90347  2.73739  3.18146  2.89801  2.37887  2.77519  2.98518  4.58477  3.61503
          0.01037  4.97014  5.69249  0.61958  0.77255  0.17352  1.83698
    130   2.66173  3.38662  2.26238  2.51744  4.82423  3.50900  4.03014  4.01513  2.74432  3.16728  4.55198  2.77968  4.23306  2.87152  3.23349  1.50239  2.47184  3.57054  5.95276  4.55765    289 s - - H
          2.68618  4.42225  2.77519  2.73123  3.46354  2.40513  3.72494  3.29354  2.67741  2.69355  4.24690  2.90347  2.73739  3.18146  2.89801  2.37887  2.77519  2.98518  4.58477  3.61503
          0.00885  5.38700  5.46471  0.61958  0.77255  0.48576  0.95510
    131   2.77499  4.84162  2.89371  2.84532  3.71183  3.69233  4.09627  1.64198  3.10843  2.16125  3.50907  3.43396  3.35080  3.51655  3.67560  3.05248  2.59050  2.29130  5.41905  4.08795    290 i - - H
          2.68618  4.42225  2.77519  2.73123  3.46354  2.40513  3.72494  3.29354  2.67741  2.69355  4.24690  2.90347  2.73739  3.18146  2.89801  2.37887  2.77519  2.98518  4.58477  3.61503
          0.01787  5.38498  4.33347  0.61958  0.77255  0.49408  0.94194
    132   2.25472  5.14919  3.16666  2.87743  2.32320  3.53359  3.90394  3.40824  2.79707  2.03598  3.41235  2.74342  4.31111  2.99728  3.01073  2.30290  2.95969  3.19309  5.67391  4.36499    291 l - - C
          2.68618  4.42225  2.77519  2.73123  3.46354  2.40513  3.72494  3.29354  2.67741  2.69355  4.24690  2.90347  2.73739  3.18146  2.89801  2.37887  2.77519  2.98518  4.58477  3.61503
          0.00921  5.37403  5.39640  0.61958  0.77255  0.53788  0.87703
    133   2.79621  5.50303  3.03811  2.45795  4.68497  3.83104  3.78609  3.81354  2.69578  3.79853  4.05029  2.89449  4.22395  1.62474  2.84574  2.78499  2.89765  3.39109  5.94961  1.96482    292 q - - C
          2.68618  4.42225  2.77519  2.73123  3.46354  2.40513  3.72494  3.29354  2.67741  2.69355  4.24690  2.90347  2.73739  3.18146  2.89801  2.37887  2.77519  2.98518  4.58477  3.61503
          0.00995  5.37174  5.24955  0.61958  0.77255  0.54672  0.86475
    134   3.00513  5.30653  3.42645  2.79104  3.78908  3.87587  2.77980  3.47819  2.76791  3.54004  4.37288  3.32502  4.26627  2.52028  1.38779  2.83233  2.37916  2.98861  5.79858  3.64971    293 r - - C
          2.68618  4.42225  2.77519  2.73123  3.46354  2.40513  3.72494  3.29354  2.67741  2.69355  4.24690  2.90347  2.73739  3.18146  2.89801  2.37887  2.77519  2.98518  4.58477  3.61503
          0.02566  5.36875  3.87897  0.61958  0.77255  0.55818  0.84922
    135   1.95594  4.55692  4.20597  4.00027  3.65945  4.19802  4.50374  2.23762  3.75524  1.79064  3.34843  4.19342  4.56718  3.95044  3.95873  2.22123  1.98635  2.33258  5.16963  3.97928    294 l - - H
          2.68618  4.42225  2.77519  2.73123  3.46354  2.40513  3.72494  3.29354  2.67741  2.69355  4.24690  2.90347  2.73739  3.18146  2.89801  2.37887  2.77519  2.98518  4.58477  3.61503
          0.04688  5.35017  3.19297  0.61958  0.77255  0.62566  0.76552
    136   2.64162  5.52665  2.95464  2.38166  4.61807  3.71384  3.14001  4.25410  2.42224  3.48988  4.56733  1.73220  4.18337  2.68948  2.23923  2.34728  2.80054  3.91727  5.95935  4.30941    295 n - - .
          2.68618  4.42225  2.77519  2.73123  3.46354  2.40513  3.72494  3.29354  2.67741  2.69355  4.24690  2.90347  2.73739  3.18146  2.89801  2.37887  2.77519  2.98518  4.58477  3.61503
          0.11824  5.31065  2.23884  0.61958  0.77255  0.75213  0.63745
    137   2.45615  3.64174  4.48812  3.90008  3.50984  3.77348  4.06323  2.62391  3.23796  1.73694  2.06342  4.09997  4.48053  2.26996  3.78757  3.12089  2.91002  2.43209  4.50590  3.89796    296 l - - .
          2.68618  4.42225  2.77519  2.73123  3.46354  2.40513  3.72494  3.29354  2.67741  2.69355  4.24690  2.90347  2.73739  3.18146  2.89801  2.37887  2.77519  2.98518  4.58477  3.61503
          0.07912  5.20063  2.65130  0.61958  0.77255  0.99934  0.45906
    138   2.98732  4.38662  4.79372  4.18956  3.48229  4.14090  4.46769  1.89245  4.00816  1.27247  3.12501  3.60861  4.50552  3.94190  4.07278  3.03519  2.48787  2.05144  5.01075  3.83097    297 l - - .
          2.68618  4.42225  2.77519  2.73123  3.46354  2.40513  3.72494  3.29354  2.67741  2.69355  4.24690  2.90347  2.73739  3.18146  2.89801  2.37887  2.77519  2.98518  4.58477  3.61503
          0.00593  5.13144        *  0.61958  0.77255  0.00000        *
//
HMMER3/f [3.3 | Nov 2019]
NAME  PC4
ACC   PF02229.17
DESC  Transcriptional Coactivator p15 (PC4)
LENG  52
ALPH  amino
RF    no
MM    no
CONS  yes
CS    yes
MAP   yes
DATE  Thu Apr 23 09:17:47 2020
NSEQ  162
EFFN  9.170837
CKSUM 4081150644
GA    20.60 20.60
TC    20.90 20.60
NC    20.50 20.40
STATS LOCAL MSV       -7.8650  0.71913
STATS LOCAL VITERBI   -8.4640  0.71913
STATS LOCAL FORWARD   -4.5345  0.71913
HMM          A        C        D        E        F        G        H        I        K        L        M        N        P        Q        R        S        T        V        W        Y   
            m->m     m->i     m->d     i->m     i->i     d->m     d->d
  COMPO   2.94648  4.87170  3.00548  2.61842  3.33892  2.64373  4.04136  2.76912  2.27743  2.49317  3.90123  3.10772  3.46379  3.18147  2.66971  2.73758  2.92875  2.78252  3.87424  3.28460
          2.68618  4.42225  2.77519  2.73123  3.46354  2.40513  3.72494  3.29354  2.67741  2.69355  4.24690  2.90347  2.73739  3.18146  2.89801  2.37887  2.77519  2.98518  4.58477  3.61503
          0.24056  5.88591  1.55574  0.61958  0.77255  0.00000        *
      1   2.75861  2.37470  5.01758  4.41653  2.18711  4.42158  4.74257  2.49655  2.43324  2.45868  3.59068  3.20284  4.78763  4.42112  3.97116  2.56630  3.51091  2.57937  2.03880  4.12802      1 w - - E
          2.68618  4.42225  2.77519  2.73123  3.46354  2.40513  3.72494  3.29354  2.67741  2.69355  4.24690  2.90347  2.73739  3.18146  2.89801  2.37887  2.77519  2.98518  4.58477  3.61503
          0.00524  5.65059  6.37293  0.61958  0.77255  0.57818  0.82307
      2   2.42515  5.78781  2.56922  1.74293  4.81705  3.68830  2.72003  4.62094  2.57402  4.09361  4.82816  2.25545  2.73210  2.54192  3.27301  2.53247  3.39370  3.28549  6.21977  4.80807      2 e - - C
          2.68618  4.42225  2.77519  2.73123  3.46354  2.40513  3.72494  3.29354  2.67741  2.69355  4.24690  2.90347  2.73739  3.18146  2.89801  2.37887  2.77519  2.98518  4.58477  3.61503
          0.03582  5.78054  3.43885  0.61958  0.77255  0.67471  0.71193
      3   2.85894  5.49326  3.03882  2.76580  4.44564  4.13031  4.33455  2.15719  2.41404  1.15193  4.56438  3.47627  3.91356  3.30265  3.10854  3.07762  3.14410  3.82416  5.99695  4.66301      3 l - - T
          2.68620  4.42227  2.77521  2.73125  3.46356  2.40492  3.72496  3.29356  2.67743  2.69357  4.24692  2.90349  2.73741  3.18148  2.89803  2.37889  2.77521  2.98520  4.58479  3.61505
          0.02734  3.66969  6.51163  0.31550  1.30720  0.65793  0.72965
      4   3.23540  5.79189  2.57533  2.94359  5.12470  1.43960  3.81636  4.09861  2.82385  3.84450  4.83645  3.42578  4.48083  3.37749  3.32789  1.43361  2.51457  4.17606  6.23225  4.82852      5 s - - T
          2.68618  4.42225  2.77519  2.73123  3.46354  2.40513  3.72494  3.29354  2.67741  2.69355  4.24690  2.90347  2.73739  3.18146  2.89801  2.37887  2.77519  2.98518  4.58477  3.61503
          0.00439  5.82549  6.54783  0.61958  0.77255  0.32110  1.29225
      5   2.71160  5.85300  2.97237  2.33074  5.19923  2.35990  4.16881  4.68602  1.67236  4.15877  4.89337  2.23446  4.05808  3.17402  2.85874  2.49310  2.98789  4.24426  2.68573  4.87334      6 k - - C
          2.68618  4.42225  2.77519  2.73123  3.46354  2.40513  3.72494  3.29354  2.67741  2.69355  4.24690  2.90347  2.73739  3.18146  2.89801  2.37887  2.77519  2.98518  4.58477  3.61503
          0.00414  5.88591  6.60825  0.61958  0.77255  0.48576  0.95510
      6   3.26938  5.84224  3.48296  2.39076  4.71671  4.11519  4.30261  4.28198  1.65215  3.45899  3.58863  1.79717  4.50858  2.46423  2.63899  2.91602  2.34795  3.30488  6.27706  4.43496      7 k - - C
          2.68618  4.42225  2.77519  2.73123  3.46354  2.40513  3.72494  3.29354  2.67741  2.69355  4.24690  2.90347  2.73739  3.18146  2.89801  2.37887  2.77519  2.98518  4.58477  3.61503
          0.00414  5.88591  6.60825  0.61958  0.77255  0.48576  0.95510
      7   3.40630  5.32254  4.03561  3.46852  4.11837  4.31004  4.52847  2.93561  1.57163  2.60695  4.41397  3.77090  4.69319  3.76093  1.17827  2.68274  3.63624  3.11207  5.87094  3.88103      8 r - - E
          2.68618  4.42225  2.77519  2.73123  3.46354  2.40513  3.72494  3.29354  2.67741  2.69355  4.24690  2.90347  2.73739  3.18146  2.89801  2.37887  2.77519  2.98518  4.58477  3.61503
          0.00414  5.88591  6.60825  0.61958  0.77255  0.48576  0.95510
      8   3.28428  5.78581  3.62632  2.24812  2.90015  4.13263  3.64197  4.56812  2.62070  3.90044  4.83423  3.33009  4.52517  2.58500  1.20299  3.12833  3.57868  2.81733  6.23526  2.76560      9 r - - E
          2.68618  4.42225  2.77519  2.73123  3.46354  2.40513  3.72494  3.29354  2.67741  2.69355  4.24690  2.90347  2.73739  3.18146  2.89801  2.37887  2.77519  2.98518  4.58477  3.61503
          0.00414  5.88591  6.60825  0.61958  0.77255  0.48576  0.95510
      9   2.00570  3.72966  5.50227  2.99592  3.00470  4.72473  5.06986  2.11974  4.68594  1.89023  4.02096  4.88555  5.08286  4.82204  4.70062  4.03980  3.76849  1.08923  5.56056  4.38304     10 v - - E
          2.68618  4.42225  2.77519  2.73123  3.46354  2.40513  3.72494  3.29354  2.67741  2.69355  4.24690  2.90347  2.73739  3.18146  2.89801  2.37887  2.77519  2.98518  4.58477  3.61503
          0.00414  5.88591  6.60825  0.61958  0.77255  0.48576  0.95510
     10   3.13601  5.23984  3.31277  2.24089  3.93900  2.76414  4.30407  4.65783  2.76110  4.13966  4.87913  2.36398  4.50973  3.29218  2.92094  1.86689  1.61515  2.86379  6.27316  4.86582     11 t - - E
          2.68618  4.42225  2.77519  2.73123  3.46354  2.40513  3.72494  3.29354  2.67741  2.69355  4.24690  2.90347  2.73739  3.18146  2.89801  2.37887  2.77519  2.98518  4.58477  3.61503
          0.00414  5.88591  6.60825  0.61958  0.77255  0.48576  0.95510
     11   3.19217  3.68172  5.39608  4.78151  3.67169  4.61178  4.10893  1.62585  3.99860  2.13414  3.63854  4.77051  4.44972  4.70220  3.06895  3.80925  3.67583  1.01124  5.44184  4.01690     12 v - - E
          2.68635  4.42242  2.77537  2.73141  3.46371  2.40530  3.72269  3.29213  2.67673  2.69372  4.24707  2.90364  2.73757  3.18164  2.89818  2.37904  2.77537  2.98536  4.58494  3.61521
          0.06481  2.79020  6.60825  1.01568  0.44966  0.48576  0.95510
     12   3.28379  5.83688  3.40806  3.03999  5.17585  3.01090  4.13612  3.44825  2.20510  4.13946  4.87920  3.33653  4.51054  2.40012  1.63732  1.73448  2.61479  2.97254  6.27314  4.86616     16 r - - E
          2.68618  4.42225  2.77519  2.73123  3.46354  2.40513  3.72494  3.29354  2.67741  2.69355  4.24690  2.90347  2.73739  3.18146  2.89801  2.37887  2.77519  2.98518  4.58477  3.61503
          0.00414  5.88591  6.60825  0.61958  0.77255  0.48576  0.95510
     13   3.16237  5.32662  2.98096  1.70247  5.19530  3.72571  4.03300  4.68126  2.40971  3.51400  4.89090  2.27887  4.50688  2.91786  2.75428  1.93451  2.68680  2.63740  4.58604  4.54627     17 e - - E
          2.68618  4.42225  2.77519  2.73123  3.46354  2.40513  3.72494  3.29354  2.67741  2.69355  4.24690  2.90347  2.73739  3.18146  2.89801  2.37887  2.77519  2.98518  4.58477  3.61503
          0.00414  5.88591  6.60825  0.61958  0.77255  0.48576  0.95510
     14   5.17363  3.81904  6.49151  6.26245  0.77531  5.96640  4.93727  4.84944  6.03224  3.90544  5.45088  5.68695  6.25325  5.80762  5.87739  5.33750  5.38507  2.76817  1.85443  1.49533     18 f - - E
          2.68618  4.42225  2.77519  2.73123  3.46354  2.40513  3.72494  3.29354  2.67741  2.69355  4.24690  2.90347  2.73739  3.18146  2.89801  2.37887  2.77519  2.98518  4.58477  3.61503
          0.00414  5.88591  6.60825  0.61958  0.77255  0.48576  0.95510
     15   4.06479  6.38727  4.39881  3.73828  5.87984  3.31192  4.68268  5.24957  0.91137  4.62967  5.44334  1.91000  5.07795  3.19869  1.50120  3.52638  4.23797  4.86679  6.64388  5.42103     19 k - - T
          2.68625  4.42232  2.77526  2.73130  3.46361  2.40520  3.72501  3.29361  2.67748  2.69362  4.24697  2.90247  2.73746  3.18153  2.89808  2.37894  2.77508  2.98525  4.58484  3.61510
          0.07734  2.61626  6.60825  0.14413  2.00821  0.48576  0.95510
     16   3.31718  6.27384  2.71808  2.92020  5.60547  0.64296  4.62922  5.10689  2.87220  4.57629  5.34021  2.40096  4.79136  3.74708  3.58551  3.34884  3.73711  4.66164  6.70898  5.26206     21 G - - T
          2.68618  4.42225  2.77519  2.73123  3.46354  2.40513  3.72494  3.29354  2.67741  2.69355  4.24690  2.90347  2.73739  3.18146  2.89801  2.37887  2.77519  2.98518  4.58477  3.61503
          0.00414  5.88591  6.60825  0.61958  0.77255  0.48576  0.95510
     17   2.91669  5.80440  3.61043  2.64341  4.26838  3.78535  3.37706  3.74162  1.51359  3.90644  3.45250  2.82173  4.51668  3.04480  1.97067  2.86189  2.77112  2.47961  6.24916  4.17385     22 k - - E
          2.68621  4.42235  2.77502  2.73093  3.46364  2.40523  3.72505  3.29364  2.67751  2.69365  4.24700  2.90326  2.73717  3.18138  2.89811  2.37897  2.77513  2.98529  4.58487  3.61513
          0.11547  2.22840  6.60825  0.10477  2.30787  0.48576  0.95510
     18   2.57423  3.68614  3.15372  2.33606  5.09644  4.12917  3.40153  3.32371  2.49568  3.45498  4.82944  2.83084  2.29580  3.26505  3.19160  2.90590  1.98027  2.32235  4.81462  4.83929     24 t - - E
          2.68618  4.42225  2.77519  2.73123  3.46354  2.40513  3.72494  3.29354  2.67741  2.69355  4.24690  2.90347  2.73739  3.18146  2.89801  2.37887  2.77519  2.98518  4.58477  3.61503
          0.00414  5.88591  6.60825  0.61958  0.77255  0.48576  0.95510
     19   3.43991  4.84158  5.24004  4.63536  2.63759  3.57785  4.91498  3.18350  2.48140  1.42447  2.65286  4.31163  4.95581  4.39887  3.51005  3.46186  3.67205  2.73652  3.85324  1.62639     25 l - - E
          2.68618  4.42225  2.77519  2.73123  3.46354  2.40513  3.72494  3.29354  2.67741  2.69355  4.24690  2.90347  2.73739  3.18146  2.89801  2.37887  2.77519  2.98518  4.58477  3.61503
          0.00414  5.88591  6.60825  0.61958  0.77255  0.48576  0.95510
     20   2.91446  5.06629  5.72878  5.13241  2.95679  4.96261  5.32696  1.29821  4.93387  2.11370  4.14859  5.12887  5.30319  5.06746  4.94925  4.28745  3.96344  1.10270  5.78965  2.85395     26 v - - E
          2.68618  4.42225  2.77519  2.73123  3.46354  2.40513  3.72494  3.29354  2.67741  2.69355  4.24690  2.90347  2.73739  3.18146  2.89801  2.37887  2.77519  2.98518  4.58477  3.61503
          0.00414  5.88591  6.60825  0.61958  0.77255  0.48576  0.95510
     21   2.39955  5.97406  0.94751  3.08507  5.31580  3.30353  3.75136  4.80568  2.79666  4.27887  5.02137  2.28059  4.59426  3.50229  3.37175  2.34891  3.68873  4.36408  6.40776  4.98762     27 d - - E
          2.68618  4.42225  2.77519  2.73123  3.46354  2.40513  3.72494  3.29354  2.67741  2.69355  4.24690  2.90347  2.73739  3.18146  2.89801  2.37887  2.77519  2.98518  4.58477  3.61503
          0.00414  5.88591  6.60825  0.61958  0.77255  0.48576  0.95510
     22   4.78257  5.92936  6.92042  6.44180  4.33324  6.47569  7.12210  0.51316  6.40469  1.67039  3.87185  6.65694  6.51164  6.41100  6.45494  5.94471  5.02151  1.94327  7.06508  6.04376     28 I - - E
          2.68618  4.42225  2.77519  2.73123  3.46354  2.40513  3.72494  3.29354  2.67741  2.69355  4.24690  2.90347  2.73739  3.18146  2.89801  2.37887  2.77519  2.98518  4.58477  3.61503
          0.00414  5.88591  6.60825  0.61958  0.77255  0.48576  0.95510
     23   4.44749  6.41632  5.07083  4.37113  4.43577  4.03174  3.86191  5.39411  3.21871  4.80447  5.70875  4.67775  4.19724  4.17367  0.23763  4.48181  4.64843  5.06434  6.67295  5.43395     29 R - - E
          2.68618  4.42225  2.77519  2.73123  3.46354  2.40513  3.72494  3.29354  2.67741  2.69355  4.24690  2.90347  2.73739  3.18146  2.89801  2.37887  2.77519  2.98518  4.58477  3.61503
          0.00414  5.88591  6.60825  0.61958  0.77255  0.48576  0.95510
     24   3.25701  5.83689  2.53272  0.87961  5.17462  3.95161  4.30729  3.40471  2.73279  3.37236  4.87958  3.58882  4.51253  2.72930  3.53697  3.01582  2.62575  3.82864  6.27392  4.86721     30 e - - E
          2.68618  4.42225  2.77519  2.73123  3.46354  2.40513  3.72494  3.29354  2.67741  2.69355  4.24690  2.90347  2.73739  3.18146  2.89801  2.37887  2.77519  2.98518  4.58477  3.61503
          0.00414  5.88591  6.60825  0.61958  0.77255  0.48576  0.95510
     25   4.43613  5.71982  6.06923  5.63368  1.23405  5.44376  3.12418  4.21105  5.42189  3.81568  4.18115  5.36722  5.77297  5.39807  5.37527  3.78725  4.26754  3.08969  2.03958  1.03896     31 y - - E
          2.68618  4.42225  2.77519  2.73123  3.46354  2.40513  3.72494  3.29354  2.67741  2.69355  4.24690  2.90347  2.73739  3.18146  2.89801  2.37887  2.77519  2.98518  4.58477  3.61503
          0.00414  5.88591  6.60825  0.61958  0.77255  0.48576  0.95510
     26   2.93829  4.88870  3.49008  4.47541  2.48365  4.57554  4.87685  3.33155  4.33002  3.08117  4.00591  4.08545  4.94336  4.52201  4.45736  3.26165  3.31712  2.41053  2.63838  0.91375     32 y - - E
          2.68618  4.42225  2.77519  2.73123  3.46354  2.40513  3.72494  3.29354  2.67741  2.69355  4.24690  2.90347  2.73739  3.18146  2.89801  2.37887  2.77519  2.98518  4.58477  3.61503
          0.00414  5.88591  6.60825  0.61958  0.77255  0.48576  0.95510
     27   3.13469  5.83786  2.95548  1.58354  4.64965  3.65960  4.30376  4.32882  2.13376  3.26540  3.96338  3.11921  2.98521  2.86209  3.39948  2.91625  2.33579  2.67769  6.27385  2.95743     33 e - - E
          2.68615  4.42235  2.77428  2.73133  3.46364  2.40523  3.72504  3.29364  2.67727  2.69365  4.24700  2.90357  2.73749  3.18156  2.89811  2.37897  2.77510  2.98528  4.58487  3.61513
          0.28473  2.26831  1.93589  0.10837  2.27586  0.48576  0.95510
     28   2.65083  5.75924  1.67020  2.73334  4.34403  3.17985  4.20761  4.59103  1.42789  4.06467  4.79989  3.00820  2.93917  3.05578  3.34215  3.11546  2.61826  4.15009  6.19164  4.78023     35 k - - C
          2.68548  4.42266  2.77460  2.73140  3.46395  2.40537  3.72535  3.29395  2.67559  2.69396  4.24698  2.90380  2.73733  3.18173  2.89818  2.37909  2.77543  2.98559  4.58518  3.61544
          0.79583  0.73329  2.68141  0.03086  3.49360  1.03504  0.43883
     29   2.74094  5.83109  1.05595  2.24452  5.17302  3.22351  4.25560  4.66344  2.27413  4.13549  4.87650  2.44153  4.45096  3.35682  3.51300  2.87967  3.37855  3.92593  6.26336  4.84304     37 d - - T
          2.68657  4.42270  2.77558  2.73136  3.46399  2.40534  3.72540  3.29399  2.67704  2.69400  4.24735  2.90266  2.73679  3.18191  2.89846  2.37835  2.77381  2.98557  4.58522  3.61548
          0.33441  1.26381  6.40059  0.68546  0.70090  0.18463  1.78032
     30   3.40561  6.24237  1.93736  2.42036  5.57265  0.82556  4.59539  5.07546  2.88225  4.54220  5.30067  3.30170  4.76193  3.31900  3.93827  2.99125  3.36898  4.62767  6.67247  5.22545     43 g - - T
          2.68618  4.42225  2.77519  2.73123  3.46354  2.40513  3.72494  3.29354  2.67741  2.69355  4.24690  2.90347  2.73739  3.18146  2.89801  2.37887  2.77519  2.98518  4.58477  3.61503
          0.00414  5.88591  6.60825  0.61958  0.77255  0.48576  0.95510
     31   3.17077  5.85304  2.47900  1.70095  5.19935  3.59962  2.70667  3.77121  1.76500  4.15885  4.89338  3.31217  4.24053  2.51886  2.64026  3.06122  2.48111  3.83471  6.28499  4.18697     44 e - - E
          2.68618  4.42225  2.77519  2.73123  3.46354  2.40513  3.72494  3.29354  2.67741  2.69355  4.24690  2.90347  2.73739  3.18146  2.89801  2.37887  2.77519  2.98518  4.58477  3.61503
          0.00414  5.88591  6.60825  0.61958  0.77255  0.48576  0.95510
     32   3.03830  4.88221  3.76011  2.37537  3.29970  4.09392  4.56874  3.38948  3.07481  2.03151  2.02574  3.58812  4.39702  3.31608  3.09171  3.10042  2.47612  3.38557  3.10065  2.38940     45 m - - E
          2.68618  4.42225  2.77519  2.73123  3.46354  2.40513  3.72494  3.29354  2.67741  2.69355  4.24690  2.90347  2.73739  3.18146  2.89801  2.37887  2.77519  2.98518  4.58477  3.61503
          0.00414  5.88591  6.60825  0.61958  0.77255  0.48576  0.95510
     33   2.95375  5.42127  3.87519  3.31541  4.13625  3.80557  3.50565  3.54946  1.31228  1.59373  3.93177  3.60911  4.62537  3.39084  2.42447  3.00075  3.60136  3.42410  5.95197  3.64621     46 k - - E
          2.68621  4.42228  2.77522  2.73126  3.46356  2.40485  3.72497  3.29357  2.67743  2.69357  4.24692  2.90349  2.73742  3.18149  2.89803  2.37889  2.77522  2.98521  4.58479  3.61506
          0.16602  3.49594  2.09839  0.26930  1.44357  0.48576  0.95510
     34   3.37022  5.83731  4.15543  4.01938  5.80412  4.39972  3.55007  5.28180  4.06979  4.87127  5.72046  4.39327  0.31298  3.74516  4.37311  3.92195  3.22655  4.76493  7.02753  5.75861     48 P - - E
          2.68627  4.42052  2.77529  2.73132  3.46363  2.40494  3.72504  3.29363  2.67750  2.69364  4.24699  2.90316  2.73749  3.18156  2.89810  2.37896  2.77529  2.98528  4.58239  3.61512
          0.06382  2.86860  5.28898  0.67543  0.71118  0.23612  1.55917
     35   3.37015  5.46728  4.82630  4.35031  5.27677  0.85848  5.33402  4.67806  4.29239  4.35788  2.34906  4.57289  5.01032  4.60545  3.73766  1.79809  1.97150  4.25839  6.64778  5.42803     51 g - - E
          2.68618  4.42225  2.77519  2.73123  3.46354  2.40513  3.72494  3.29354  2.67741  2.69355  4.24690  2.90347  2.73739  3.18146  2.89801  2.37887  2.77519  2.98518  4.58477  3.61503
          0.01190  5.88282  4.70581  0.61958  0.77255  0.47292  0.97598
     36   3.22038  5.84055  3.65982  3.09730  5.17504  2.59232  4.33663  3.07129  0.91083  4.13485  4.46328  3.63721  4.55228  2.33979  2.69551  2.90962  3.28822  4.22624  6.27438  4.88655     52 k - - E
          2.68618  4.42225  2.77519  2.73123  3.46354  2.40513  3.72494  3.29354  2.67741  2.69355  4.24690  2.90347  2.73739  3.18146  2.89801  2.37887  2.77519  2.98518  4.58477  3.61503
          0.01994  5.87821  4.07788  0.61958  0.77255  0.45509  1.00619
     37   3.01643  6.35789  4.42274  3.73425  5.84624  4.71113  3.61278  5.21346  0.48398  4.59745  5.41166  3.09382  5.06227  3.39385  2.31921  4.00539  3.79037  4.83453  6.61392  5.39466     53 K - - E
          2.68609  4.42231  2.77525  2.73129  3.46359  2.40518  3.72500  3.29296  2.67746  2.69360  4.24695  2.90352  2.73745  3.18095  2.89806  2.37892  2.77525  2.98524  4.58483  3.61509
          0.03929  3.29270  6.59267  0.55921  0.84784  0.42767  1.05563
     38   6.08474  7.32790  6.84352  6.92887  7.61621  0.01654  7.61200  7.83478  7.18496  7.07058  8.25339  7.05402  6.66110  7.42902  7.02823  6.34486  6.61399  7.19697  8.07190  7.83913     56 G - - E
          2.68618  4.42225  2.77519  2.73123  3.46354  2.40513  3.72494  3.29354  2.67741  2.69355  4.24690  2.90347  2.73739  3.18146  2.89801  2.37887  2.77519  2.98518  4.58477  3.61503
          0.00414  5.88591  6.60825  0.61958  0.77255  0.48576  0.95510
     39   4.61355  5.76192  6.80301  6.37633  5.13151  6.39573  7.32037  0.44525  6.38031  2.34892  4.32487  6.56944  6.53120  6.63119  6.56732  5.88261  4.40812  1.60075  7.44584  6.24416     57 I - - E
          2.68618  4.42225  2.77519  2.73123  3.46354  2.40513  3.72494  3.29354  2.67741  2.69355  4.24690  2.90347  2.73739  3.18146  2.89801  2.37887  2.77519  2.98518  4.58477  3.61503
          0.00414  5.88591  6.60825  0.61958  0.77255  0.48576  0.95510
     40   2.46469  3.76491  3.81536  3.26104  4.91434  4.03083  4.45923  4.33891  3.25248  3.93148  4.24804  2.69576  4.61353  3.51315  2.95087  1.08549  1.69703  3.99056  6.16164  4.82294     58 s - - E
          2.68618  4.42225  2.77519  2.73123  3.46354  2.40513  3.72494  3.29354  2.67741  2.69355  4.24690  2.90347  2.73739  3.18146  2.89801  2.37887  2.77519  2.98518  4.58477  3.61503
          0.00414  5.88591  6.60825  0.61958  0.77255  0.48576  0.95510
     41   5.32262  6.42653  7.31973  6.72414  2.54091  6.84645  7.03395  2.01441  6.62385  0.44985  2.40892  7.05700  6.58676  6.20721  6.42379  6.31291  5.48963  3.42098  6.69333  5.87985     59 L - - E
          2.68618  4.42225  2.77519  2.73123  3.46354  2.40513  3.72494  3.29354  2.67741  2.69355  4.24690  2.90347  2.73739  3.18146  2.89801  2.37887  2.77519  2.98518  4.58477  3.61503
          0.00414  5.88591  6.60825  0.61958  0.77255  0.48576  0.95510
     42   3.18486  5.83177  3.60510  3.05012  5.16854  3.95428  4.31217  4.64682  2.56678  3.64691  4.87678  2.56789  2.12082  2.92873  3.28419  1.76557  1.42775  4.21841  6.27119  4.86757     60 t - - E
          2.68618  4.42225  2.77519  2.73123  3.46354  2.40513  3.72494  3.29354  2.67741  2.69355  4.24690  2.90347  2.73739  3.18146  2.89801  2.37887  2.77519  2.98518  4.58477  3.61503
          0.00414  5.88591  6.60825  0.61958  0.77255  0.48576  0.95510
     43   2.30036  5.38318  3.60206  2.58112  3.01975  3.34004  4.47110  2.96928  2.78644  1.97224  3.35075  3.15927  2.40014  3.29280  3.28366  3.18451  3.05634  2.35757  5.92110  4.14974     61 l - - H
          2.68618  4.42225  2.77519  2.73123  3.46354  2.40513  3.72494  3.29354  2.67741  2.69355  4.24690  2.90347  2.73739  3.18146  2.89801  2.37887  2.77519  2.98518  4.58477  3.61503
          0.00414  5.88591  6.60825  0.61958  0.77255  0.48576  0.95510
     44   2.65079  5.86580  1.50195  1.25714  5.21115  3.56593  3.47527  4.69814  2.70768  4.17121  4.90674  3.42657  3.66200  3.35235  3.54171  2.76090  3.23408  4.25666  6.29793  4.17936     62 e - - H
          2.68618  4.42225  2.77519  2.73123  3.46354  2.40513  3.72494  3.29354  2.67741  2.69355  4.24690  2.90347  2.73739  3.18146  2.89801  2.37887  2.77519  2.98518  4.58477  3.61503
          0.00414  5.88591  6.60825  0.61958  0.77255  0.48576  0.95510
     45   3.19358  5.76598  3.63155  1.83019  5.07518  4.13406  4.17530  4.53644  3.07513  2.65616  4.24307  2.58587  4.52667  1.19372  3.35977  3.19425  2.81738  2.89721  6.22066  4.83270     63 q - - H
          2.68618  4.42225  2.77519  2.73123  3.46354  2.40513  3.72494  3.29354  2.67741  2.69355  4.24690  2.90347  2.73739  3.18146  2.89801  2.37887  2.77519  2.98518  4.58477  3.61503
          0.00414  5.88591  6.60825  0.61958  0.77255  0.48576  0.95510
     46   3.00703  4.89838  5.50057  4.88790  2.58556  4.70264  5.01517  2.42429  4.67166  1.98283  3.67250  4.86485  5.05841  4.79102  4.67282  4.01606  3.76173  2.68693  1.06086  2.38385     64 w - - H
          2.68618  4.42225  2.77519  2.73123  3.46354  2.40513  3.72494  3.29354  2.67741  2.69355  4.24690  2.90347  2.73739  3.18146  2.89801  2.37887  2.77519  2.98518  4.58477  3.61503
          0.00414  5.88591  6.60825  0.61958  0.77255  0.48576  0.95510
     47   2.09688  4.86031  2.95560  2.03424  5.19462  3.97036  3.72113  4.42906  2.01622  3.74492  4.59941  2.24191  3.77338  2.95698  2.65682  2.72865  3.24476  3.02202  3.20719  4.24379     65 k - - H
          2.68618  4.42225  2.77519  2.73123  3.46354  2.40513  3.72494  3.29354  2.67741  2.69355  4.24690  2.90347  2.73739  3.18146  2.89801  2.37887  2.77519  2.98518  4.58477  3.61503
          0.00414  5.88591  6.60825  0.61958  0.77255  0.48576  0.95510
     48   1.74139  5.84800  2.90458  2.07139  5.19205  4.11390  4.06006  3.61160  1.96109  3.77813  4.16242  3.22685  4.14394  2.16291  3.26243  2.77098  2.75011  3.18088  6.28129  4.07555     66 a - - H
          2.68618  4.42225  2.77519  2.73123  3.46354  2.40513  3.72494  3.29354  2.67741  2.69355  4.24690  2.90347  2.73739  3.18146  2.89801  2.37887  2.77519  2.98518  4.58477  3.61503
          0.00414  5.88591  6.60825  0.61958  0.77255  0.48576  0.95510
     49   5.30525  6.41459  7.30015  6.70354  2.22211  6.81734  7.00558  2.95522  6.59974  0.38263  2.63617  7.02599  6.57215  6.19332  6.40385  6.27805  5.47328  2.85041  6.68149  5.86091     67 L - - H
          2.68618  4.42225  2.77519  2.73123  3.46354  2.40513  3.72494  3.29354  2.67741  2.69355  4.24690  2.90347  2.73739  3.18146  2.89801  2.37887  2.77519  2.98518  4.58477  3.61503
          0.00914  5.88591  5.06369  0.61958  0.77255  0.48576  0.95510
     50   3.39412  3.56426  3.99944  3.48170  4.29243  4.35911  4.60680  2.29244  1.43311  2.09189  3.69229  4.07210  4.73947  3.32319  2.18367  3.48212  2.63071  2.61878  5.72698  4.48612     68 k - - H
          2.68618  4.42225  2.77519  2.73123  3.46354  2.40513  3.72494  3.29354  2.67741  2.69355  4.24690  2.90347  2.73739  3.18146  2.89801  2.37887  2.77519  2.98518  4.58477  3.61503
          0.01320  5.88092  4.57346  0.61958  0.77255  0.51921  0.90385
     51   2.38162  5.84466  2.51022  1.59564  5.19096  3.67460  4.29127  4.25547  1.57755  4.15046  4.58143  2.88588  4.49781  2.73853  3.37382  2.27831  3.29634  4.23596  6.27659  4.86487     69 k - - H
          2.68618  4.42225  2.77519  2.73123  3.46354  2.40513  3.72494  3.29354  2.67741  2.69355  4.24690  2.90347  2.73739  3.18146  2.89801  2.37887  2.77519  2.98518  4.58477  3.61503
          0.08085  5.87192  2.59228  0.61958  0.77255  0.57653  0.82518
     52   1.83810  5.03665  4.26512  3.43792  4.16919  4.03111  2.91015  1.76908  3.64665  1.99636  4.14126  2.92995  4.71231  3.28068  3.98871  2.10823  3.57463  2.77247  5.62208  4.01171     70 i - - H
          2.68618  4.42225  2.77519  2.73123  3.46354  2.40513  3.72494  3.29354  2.67741  2.69355  4.24690  2.90347  2.73739  3.18146  2.89801  2.37887  2.77519  2.98518  4.58477  3.61503
          0.00305  5.79412        *  0.61958  0.77255  0.00000        *
//
HMMER3/f [3.3 | Nov 2019]
NAME  PHD
ACC   PF00628.30
DESC  PHD-finger
LENG  52
ALPH  amino
RF    no
MM    no
CONS  yes
CS    yes
MAP   yes
DATE  Thu Apr 23 07:27:20 2020
NSEQ  71
EFFN  3.436462
CKSUM 212956336
GA    28.90 28.90
TC    28.90 28.90
NC    28.80 28.80
STATS LOCAL MSV       -8.9010  0.71912
STATS LOCAL VITERBI   -9.9763  0.71912
STATS LOCAL FORWARD   -4.2827  0.71912
HMM          A        C        D        E        F        G        H        I        K        L        M        N        P        Q        R        S        T        V        W        Y   
            m->m     m->i     m->d     i->m     i->i     d->m     d->d
  COMPO   2.78803  2.03828  2.88786  2.61703  3.56413  3.11245  3.26187  3.23842  2.66438  2.84276  3.87595  3.14171  3.37981  3.02209  3.05270  2.73592  3.01012  2.97024  4.17408  3.63067
          2.68618  4.42225  2.77519  2.73123  3.46354  2.40513  3.72494  3.29354  2.67741  2.69355  4.24690  2.90347  2.73739  3.18146  2.89801  2.37887  2.77519  2.98518  4.58477  3.61503
          0.01834  5.03472  4.45102  0.61958  0.77255  0.00000        *
      1   2.72380  4.64787  3.44473  3.12298  2.45970  3.19073  3.95063  2.44294  3.03471  2.65849  3.56230  3.32352  3.88771  3.19962  2.23487  2.82156  2.90008  2.59822  4.70543  2.69857      1 r - - S
          2.68618  4.42225  2.77519  2.73123  3.46354  2.40513  3.72494  3.29354  2.67741  2.69355  4.24690  2.90347  2.73739  3.18146  2.89801  2.37887  2.77519  2.98518  4.58477  3.61503
          0.00980  5.02618  5.74853  0.61958  0.77255  0.47072  0.97963
      2   4.50104  0.08118  5.94269  5.96142  5.98036  4.75712  6.42945  5.56889  5.91226  5.28132  6.46215  5.80017  5.49922  6.20113  5.80165  4.76541  5.04341  5.17095  6.93542  6.22187      2 C - - B
          2.68618  4.42225  2.77519  2.73123  3.46354  2.40513  3.72494  3.29354  2.67741  2.69355  4.24690  2.90347  2.73739  3.18146  2.89801  2.37887  2.77519  2.98518  4.58477  3.61503
          0.25553  5.03472  1.51876  0.61958  0.77255  0.48576  0.95510
      3   2.32136  3.34754  2.71920  2.47970  4.00899  3.04046  3.63078  3.71341  2.34354  3.19323  4.02439  3.10031  3.36967  2.70125  2.72011  2.30008  2.94613  2.78279  5.60239  4.23607      3 s - - T
          2.68618  4.42225  2.77519  2.73123  3.46354  2.40513  3.72494  3.29354  2.67741  2.69355  4.24690  2.90347  2.73739  3.18146  2.89801  2.37887  2.77519  2.98518  4.58477  3.61503
          0.01241  4.79160  5.51395  0.61958  0.77255  0.26925  1.44373
      4   2.44557  3.79911  4.82705  3.89459  2.49671  4.09030  4.10166  1.71589  3.58194  2.10192  3.32244  4.23142  4.45442  4.15898  4.04654  3.39894  2.96373  1.57912  4.93390  3.75638      4 v - - T
          2.68618  4.42225  2.77519  2.73123  3.46354  2.40513  3.72494  3.29354  2.67741  2.69355  4.24690  2.90347  2.73739  3.18146  2.89801  2.37887  2.77519  2.98518  4.58477  3.61503
          0.00972  5.03472  5.75707  0.61958  0.77255  0.48576  0.95510
      5   3.69894  0.16539  5.61404  5.59997  5.83027  3.40229  6.13077  5.36937  5.50651  5.12339  6.06823  5.18747  5.06208  5.73238  5.45848  3.93499  4.27081  4.73866  6.91241  6.08973      5 C - - T
          2.68618  4.42225  2.77519  2.73123  3.46354  2.40513  3.72494  3.29354  2.67741  2.69355  4.24690  2.90347  2.73739  3.18146  2.89801  2.37887  2.77519  2.98518  4.58477  3.61503
          0.00972  5.03472  5.75707  0.61958  0.77255  0.48576  0.95510
      6   2.62402  5.39648  2.96500  2.47251  4.73959  2.21885  3.42510  4.22410  2.18805  2.95175  4.43770  2.59355  3.85353  2.45292  2.46709  2.37777  3.01761  3.78608  5.83026  4.42061      6 k - - T
          2.68618  4.42225  2.77519  2.73123  3.46354  2.40513  3.72494  3.29354  2.67741  2.69355  4.24690  2.90347  2.73739  3.18146  2.89801  2.37887  2.77519  2.98518  4.58477  3.61503
          0.00972  5.03472  5.75707  0.61958  0.77255  0.48576  0.95510
      7   2.48395  5.39523  2.73123  2.07195  4.36753  2.44590  3.85201  4.22229  2.06908  3.55011  3.94177  3.06008  4.05815  2.72460  2.42411  2.26396  3.04279  3.63486  5.82929  4.41977      7 k - - S
          2.68632  4.42104  2.77506  2.73080  3.46342  2.40522  3.72529  3.29388  2.67711  2.69383  4.24654  2.90284  2.73769  3.18160  2.89820  2.37909  2.77518  2.98553  4.58511  3.61425
          1.45316  1.00581  0.91523  0.79890  0.59752  0.48576  0.95510
      8   2.51826  5.19674  2.43688  2.25948  4.00442  3.04971  3.50259  4.01333  2.18742  3.49837  4.23968  2.47160  3.67681  2.62758  2.51406  2.61198  2.84923  3.36321  5.63450  3.96636     14 k - - T
          2.68618  4.42225  2.77519  2.73123  3.46354  2.40513  3.72494  3.29354  2.67741  2.69355  4.24690  2.90347  2.73739  3.18146  2.89801  2.37887  2.77519  2.98518  4.58477  3.61503
          0.05457  4.52845  3.16267  0.61958  0.77255  0.43444  1.04307
      9   2.46400  4.66500  2.49647  2.36812  4.49075  2.92709  3.81567  3.94100  2.53771  2.67624  4.25366  2.65694  3.21083  2.93248  2.96158  2.25120  2.69370  3.26767  4.34720  3.82912     15 s - - T
          2.68618  4.42225  2.77519  2.73123  3.46354  2.40513  3.72494  3.29354  2.67741  2.69355  4.24690  2.90347  2.73739  3.18146  2.89801  2.37887  2.77519  2.98518  4.58477  3.61503
          0.05705  4.87076  3.04112  0.61958  0.77255  0.68643  0.69991
     10   2.69588  4.23642  1.91623  2.10195  4.19959  2.97816  3.22732  4.07845  2.31318  3.38235  4.07324  2.89372  3.60827  2.89950  2.95017  2.72278  2.80542  3.50567  4.07128  4.33110     16 d - - S
          2.68618  4.42225  2.77519  2.73123  3.46354  2.40513  3.72494  3.29354  2.67741  2.69355  4.24690  2.90347  2.73739  3.18146  2.89801  2.37887  2.77519  2.98518  4.58477  3.61503
          0.01145  4.87124  5.59359  0.61958  0.77255  0.85061  0.55714
     11   2.20660  4.41787  2.46349  2.12248  4.13475  3.33109  3.66278  3.77234  2.39936  3.02332  4.29217  2.61072  3.20214  2.91543  3.04241  2.71345  2.77202  3.45063  5.69724  3.23139     17 e - - T
          2.68624  4.42231  2.77479  2.73129  3.46360  2.40519  3.72500  3.29360  2.67739  2.69361  4.24696  2.90353  2.73723  3.18152  2.89807  2.37880  2.77525  2.98524  4.58483  3.61509
          0.10354  2.35771  5.59359  0.64080  0.74839  0.31081  1.31995
     12   2.58343  5.39586  2.22413  2.01893  4.34311  2.48331  3.27029  4.22268  2.53293  3.21018  4.43722  2.95342  2.83649  2.80469  2.95467  2.40067  3.06772  3.78515  5.83001  4.42044     21 e - - T
          2.68618  4.42225  2.77519  2.73123  3.46354  2.40513  3.72494  3.29354  2.67741  2.69355  4.24690  2.90347  2.73739  3.18146  2.89801  2.37887  2.77519  2.98518  4.58477  3.61503
          0.00972  5.03472  5.75707  0.61958  0.77255  0.48576  0.95510
     13   2.82180  4.63026  2.42853  2.01331  4.73465  2.01784  3.53865  4.21798  2.45510  3.51176  4.43528  2.22829  4.05979  2.95179  2.91093  2.62577  3.01801  3.57277  5.82847  4.41968     22 e - - S
          2.68618  4.42225  2.77519  2.73123  3.46354  2.40513  3.72494  3.29354  2.67741  2.69355  4.24690  2.90347  2.73739  3.18146  2.89801  2.37887  2.77519  2.98518  4.58477  3.61503
          0.00972  5.03472  5.75707  0.61958  0.77255  0.48576  0.95510
     14   2.74847  5.35849  2.25627  2.04473  2.76724  3.67121  3.67154  4.15968  2.22405  2.86142  4.40381  2.89883  3.37820  2.85812  2.68906  2.81343  2.74890  3.61414  5.07571  3.99049     23 e - - C
          2.68618  4.42225  2.77519  2.73123  3.46354  2.40513  3.72494  3.29354  2.67741  2.69355  4.24690  2.90347  2.73739  3.18146  2.89801  2.37887  2.77519  2.98518  4.58477  3.61503
          0.00972  5.03472  5.75707  0.61958  0.77255  0.48576  0.95510
     15   2.92954  4.31315  4.83381  3.81185  2.61476  4.09271  4.42298  2.12706  4.02052  1.53121  1.84728  4.23545  4.45631  3.91823  4.04954  3.12812  2.81997  2.47441  4.14729  3.75661     24 l - - E
          2.68618  4.42225  2.77519  2.73123  3.46354  2.40513  3.72494  3.29354  2.67741  2.69355  4.24690  2.90347  2.73739  3.18146  2.89801  2.37887  2.77519  2.98518  4.58477  3.61503
          0.00972  5.03472  5.75707  0.61958  0.77255  0.48576  0.95510
     16   3.79805  5.03367  5.83958  5.29143  3.52244  5.23119  5.67691  1.39723  5.16281  1.37136  2.89865  5.39741  5.41848  5.21482  5.18491  4.61032  4.03133  1.18916  5.90376  4.82101     25 v - - E
          2.68618  4.42225  2.77519  2.73123  3.46354  2.40513  3.72494  3.29354  2.67741  2.69355  4.24690  2.90347  2.73739  3.18146  2.89801  2.37887  2.77519  2.98518  4.58477  3.61503
          0.00972  5.03472  5.75707  0.61958  0.77255  0.48576  0.95510
     17   2.60185  2.93409  3.93911  2.90306  2.79704  3.43304  3.95390  2.94922  3.30659  2.04634  3.51265  3.72964  4.30569  2.00798  3.62025  2.53487  3.14480  2.64707  5.14363  3.21171     26 q - - E
          2.68618  4.42225  2.77519  2.73123  3.46354  2.40513  3.72494  3.29354  2.67741  2.69355  4.24690  2.90347  2.73739  3.18146  2.89801  2.37887  2.77519  2.98518  4.58477  3.61503
          0.00972  5.03472  5.75707  0.61958  0.77255  0.48576  0.95510
     18   4.50104  0.08118  5.94269  5.96142  5.98036  4.75712  6.42945  5.56889  5.91226  5.28132  6.46215  5.80017  5.49922  6.20113  5.80165  4.76541  5.04341  5.17095  6.93542  6.22187     27 C - - E
          2.68620  4.42227  2.77502  2.73126  3.46356  2.40515  3.72497  3.29323  2.67743  2.69357  4.24692  2.90349  2.73742  3.18149  2.89803  2.37889  2.77522  2.98521  4.58479  3.61505
          0.03934  3.34056  5.75707  0.65286  0.73512  0.48576  0.95510
     19   2.55526  5.50126  1.37737  1.94297  4.83891  2.95384  3.47524  4.32877  2.68851  3.80351  4.54817  2.94273  4.11634  2.83021  3.04816  2.77751  3.08086  3.88874  5.93425  4.51264     30 d - - T
          2.68620  4.42227  2.77522  2.73126  3.46356  2.40501  3.72443  3.29356  2.67743  2.69357  4.24692  2.90349  2.73742  3.18149  2.89803  2.37889  2.77522  2.98521  4.58479  3.61505
          0.04088  3.29979  5.75707  0.65377  0.73414  0.48576  0.95510
     20   2.57783  5.39207  2.55858  2.41096  4.73346  2.22377  3.68054  3.93180  2.31146  3.19831  4.43370  2.71699  4.05864  2.49541  2.74101  2.55638  2.48214  3.43370  5.82695  4.41822     33 g - - T
          2.68613  4.42226  2.77521  2.73124  3.46341  2.40514  3.72496  3.29355  2.67742  2.69356  4.24691  2.90348  2.73741  3.18147  2.89802  2.37888  2.77513  2.98519  4.58478  3.61504
          0.04153  3.28296  5.75707  0.38039  1.15072  0.48576  0.95510
     21   4.50104  0.08118  5.94269  5.96142  5.98036  4.75712  6.42945  5.56889  5.91226  5.28132  6.46215  5.80017  5.49922  6.20113  5.80165  4.76541  5.04341  5.17095  6.93542  6.22187     35 C - - T
          2.68618  4.42225  2.77519  2.73123  3.46354  2.40513  3.72494  3.29354  2.67741  2.69355  4.24690  2.90347  2.73739  3.18146  2.89801  2.37887  2.77519  2.98518  4.58477  3.61503
          0.00972  5.03472  5.75707  0.61958  0.77255  0.48576  0.95510
     22   2.89123  4.27006  2.21689  2.29062  4.74591  2.47306  3.17050  4.23169  2.14556  3.70634  4.44206  2.49751  3.07871  2.94850  2.81816  2.38579  3.04584  3.79168  5.83409  4.42322     36 k - - S
          2.68618  4.42225  2.77519  2.73123  3.46354  2.40513  3.72494  3.29354  2.67741  2.69355  4.24690  2.90347  2.73739  3.18146  2.89801  2.37887  2.77519  2.98518  4.58477  3.61503
          0.00972  5.03472  5.75707  0.61958  0.77255  0.48576  0.95510
     23   2.79144  4.91171  2.42743  2.43118  3.52039  3.67531  3.23153  3.54490  2.33756  3.31176  3.92768  2.70908  4.06812  2.74336  2.32292  2.42886  2.61975  2.87107  5.78513  4.39075     37 r - - C
          2.68618  4.42225  2.77519  2.73123  3.46354  2.40513  3.72494  3.29354  2.67741  2.69355  4.24690  2.90347  2.73739  3.18146  2.89801  2.37887  2.77519  2.98518  4.58477  3.61503
          0.00972  5.03472  5.75707  0.61958  0.77255  0.48576  0.95510
     24   2.21805  3.40800  3.73786  3.17167  3.80440  2.83348  3.64995  3.16849  3.13091  2.80696  3.76403  3.47413  3.30430  3.43831  3.34994  2.34006  2.80935  2.77362  1.97330  3.77147     38 w - - E
          2.68618  4.42225  2.77519  2.73123  3.46354  2.40513  3.72494  3.29354  2.67741  2.69355  4.24690  2.90347  2.73739  3.18146  2.89801  2.37887  2.77519  2.98518  4.58477  3.61503
          0.00972  5.03472  5.75707  0.61958  0.77255  0.48576  0.95510
     25   2.82702  3.93795  4.31687  3.73250  1.96423  3.05342  3.80729  2.86709  3.62214  2.38034  3.52936  3.96573  4.38146  2.64079  3.32104  3.29278  3.15194  1.99706  5.02276  2.22724     39 f - - E
          2.68618  4.42225  2.77519  2.73123  3.46354  2.40513  3.72494  3.29354  2.67741  2.69355  4.24690  2.90347  2.73739  3.18146  2.89801  2.37887  2.77519  2.98518  4.58477  3.61503
          0.00972  5.03472  5.75707  0.61958  0.77255  0.48576  0.95510
     26   5.02284  6.37151  5.03934  4.99697  4.85745  4.95273  0.10221  5.97075  4.88359  5.23279  6.45288  5.31940  5.58811  5.41591  5.01002  5.13580  5.40872  5.66818  6.21658  4.80456     40 H - - E
          2.68618  4.42225  2.77519  2.73123  3.46354  2.40513  3.72494  3.29354  2.67741  2.69355  4.24690  2.90347  2.73739  3.18146  2.89801  2.37887  2.77519  2.98518  4.58477  3.61503
          0.00972  5.03472  5.75707  0.61958  0.77255  0.48576  0.95510
     27   2.57923  4.85525  3.49314  2.76365  3.59044  2.75460  4.02310  2.86992  2.71981  2.49223  3.17536  3.16969  2.82938  2.35538  3.26265  2.83235  2.56350  2.67048  5.40276  3.77846     41 q - - T
          2.68618  4.42225  2.77519  2.73123  3.46354  2.40513  3.72494  3.29354  2.67741  2.69355  4.24690  2.90347  2.73739  3.18146  2.89801  2.37887  2.77519  2.98518  4.58477  3.61503
          0.00972  5.03472  5.75707  0.61958  0.77255  0.48576  0.95510
     28   2.30772  5.22470  2.45239  2.48411  3.28738  3.27539  3.78474  3.75347  2.18549  2.84330  4.28373  3.02324  4.08929  3.01766  3.14025  2.30911  2.87655  3.36212  5.69990  2.67913     42 k - - T
          2.68618  4.42225  2.77519  2.73123  3.46354  2.40513  3.72494  3.29354  2.67741  2.69355  4.24690  2.90347  2.73739  3.18146  2.89801  2.37887  2.77519  2.98518  4.58477  3.61503
          0.00972  5.03472  5.75707  0.61958  0.77255  0.48576  0.95510
     29   4.50104  0.08118  5.94269  5.96142  5.98036  4.75712  6.42945  5.56889  5.91226  5.28132  6.46215  5.80017  5.49922  6.20113  5.80165  4.76541  5.04341  5.17095  6.93542  6.22187     43 C - - T
          2.68618  4.42225  2.77519  2.73123  3.46354  2.40513  3.72494  3.29354  2.67741  2.69355  4.24690  2.90347  2.73739  3.18146  2.89801  2.37887  2.77519  2.98518  4.58477  3.61503
          0.00972  5.03472  5.75707  0.61958  0.77255  0.48576  0.95510
     30   2.92332  2.96452  4.70834  3.25627  3.29995  4.07200  3.15480  2.49001  3.92729  1.64477  2.89370  3.71659  4.43753  4.09176  3.99840  3.19550  3.15545  1.84848  4.94650  2.52383     44 l - - S
          2.68618  4.42225  2.77519  2.73123  3.46354  2.40513  3.72494  3.29354  2.67741  2.69355  4.24690  2.90347  2.73739  3.18146  2.89801  2.37887  2.77519  2.98518  4.58477  3.61503
          0.00972  5.03472  5.75707  0.61958  0.77255  0.48576  0.95510
     31   2.64157  5.39718  2.39082  2.34225  4.74077  2.39779  3.55171  3.78738  2.28475  3.46303  4.43823  2.51410  3.66148  2.58929  2.90001  2.38779  2.82694  3.27256  5.83075  4.42068     45 k - - T
          2.68618  4.42225  2.77519  2.73123  3.46354  2.40513  3.72494  3.29354  2.67741  2.69355  4.24690  2.90347  2.73739  3.18146  2.89801  2.37887  2.77519  2.98518  4.58477  3.61503
          0.00972  5.03472  5.75707  0.61958  0.77255  0.48576  0.95510
     32   2.91862  4.42481  3.60556  3.22234  2.73974  4.00359  4.29883  1.92372  3.59289  2.17597  3.29265  3.68809  1.88746  3.82873  3.80605  3.15641  3.01876  2.47924  5.03287  3.12106     46 p - - S
          2.68618  4.42225  2.77519  2.73123  3.46354  2.40513  3.72494  3.29354  2.67741  2.69355  4.24690  2.90347  2.73739  3.18146  2.89801  2.37887  2.77519  2.98518  4.58477  3.61503
          0.00972  5.03472  5.75707  0.61958  0.77255  0.48576  0.95510
     33   2.64182  5.35200  2.83469  2.43853  4.67679  3.17453  3.70205  3.94902  2.33527  3.53076  4.39804  2.78365  2.19552  2.96497  2.93745  2.42285  2.37556  2.72403  5.79701  4.09757     47 p - - T
          2.68618  4.42225  2.77519  2.73123  3.46354  2.40513  3.72494  3.29354  2.67741  2.69355  4.24690  2.90347  2.73739  3.18146  2.89801  2.37887  2.77519  2.98518  4.58477  3.61503
          0.04870  5.03472  3.19365  0.61958  0.77255  0.48576  0.95510
     34   2.74000  5.01823  2.68955  2.40942  3.82062  3.38902  3.93520  2.93244  2.36485  1.92366  3.60769  3.27503  3.40781  2.64698  3.20980  2.80248  3.11199  2.66890  5.53323  4.21256     48 l - - H
          2.68618  4.42225  2.77519  2.73123  3.46354  2.40513  3.72494  3.29354  2.67741  2.69355  4.24690  2.90347  2.73739  3.18146  2.89801  2.37887  2.77519  2.98518  4.58477  3.61503
          0.01010  4.99613  5.71847  0.61958  0.77255  0.59060  0.80742
     35   2.68785  5.37339  2.16815  2.02183  4.71371  3.64950  3.83709  3.49245  2.49315  3.36501  4.41530  2.73707  3.32743  2.80698  2.47961  2.33028  2.60383  3.49993  5.80892  4.19936     49 e - - S
          2.68618  4.42225  2.77519  2.73123  3.46354  2.40513  3.72494  3.29354  2.67741  2.69355  4.24690  2.90347  2.73739  3.18146  2.89801  2.37887  2.77519  2.98518  4.58477  3.61503
          0.20291  4.99613  1.73227  0.61958  0.77255  0.59060  0.80742
     36   2.64484  5.25351  2.70773  2.33886  4.25336  3.43600  3.77215  3.74070  2.28407  3.26257  3.50636  2.70265  3.07045  2.70727  2.64448  2.18608  2.65175  3.15025  5.70031  4.07130     50 s - - H
          2.68618  4.42225  2.77519  2.73123  3.46354  2.40513  3.72494  3.29354  2.67741  2.69355  4.24690  2.90347  2.73739  3.18146  2.89801  2.37887  2.77519  2.98518  4.58477  3.61503
          0.01223  4.80545  5.52780  0.61958  0.77255  0.95461  0.48607
     37   2.24284  5.23522  2.76614  2.12159  4.55000  3.43169  3.77626  3.48380  2.33431  3.22355  3.80617  2.58391  3.36461  2.80716  2.90106  2.58376  2.57989  3.31857  5.68647  3.37881     51 e - - H
          2.68618  4.42225  2.77519  2.73123  3.46354  2.40513  3.72494  3.29354  2.67741  2.69355  4.24690  2.90347  2.73739  3.18146  2.89801  2.37887  2.77519  2.98518  4.58477  3.61503
          0.01223  4.80545  5.52780  0.61958  0.77255  0.27544  1.42395
     38   2.63445  5.39600  2.49433  1.88916  4.73911  3.12372  3.85175  3.90714  2.32474  3.54007  3.79881  2.81121  2.86486  2.50630  2.82632  2.55678  2.92374  3.15876  5.82986  4.42009     52 e - - S
          2.68618  4.42225  2.77519  2.73123  3.46354  2.40513  3.72494  3.29354  2.67741  2.69355  4.24690  2.90347  2.73739  3.18146  2.89801  2.37887  2.77519  2.98518  4.58477  3.61503
          0.00972  5.03472  5.75707  0.61958  0.77255  0.48576  0.95510
     39   2.65418  5.14273  2.76017  2.59378  4.15143  3.32104  3.60154  2.45521  2.19087  2.52890  3.98301  3.12409  3.31772  2.82134  2.81633  2.79129  3.12624  2.42431  5.63586  4.28966     53 k - - H
          2.68618  4.42225  2.77519  2.73123  3.46354  2.40513  3.72494  3.29354  2.67741  2.69355  4.24690  2.90347  2.73739  3.18146  2.89801  2.37887  2.77519  2.98518  4.58477  3.61503
          0.04389  5.03472  3.31216  0.61958  0.77255  0.48576  0.95510
     40   2.54313  5.12773  2.87985  2.69597  4.37912  3.54341  3.54174  3.21343  2.20111  2.55331  3.53415  3.22110  2.04427  2.86011  2.95081  2.67879  3.03912  2.98563  5.62094  4.27488     54 p - - H
          2.68618  4.42225  2.77519  2.73123  3.46354  2.40513  3.72494  3.29354  2.67741  2.69355  4.24690  2.90347  2.73739  3.18146  2.89801  2.37887  2.77519  2.98518  4.58477  3.61503
          0.05619  5.00088  3.03837  0.61958  0.77255  0.57848  0.82269
     41   2.85718  5.35680  2.55308  2.07333  4.35859  2.93498  3.64067  3.78456  2.08984  3.46744  3.56300  2.92312  3.32558  2.64548  2.92048  2.22006  2.76990  3.36057  5.79227  4.38413     55 e - - S
          2.68618  4.42225  2.77519  2.73123  3.46354  2.40513  3.72494  3.29354  2.67741  2.69355  4.24690  2.90347  2.73739  3.18146  2.89801  2.37887  2.77519  2.98518  4.58477  3.61503
          0.14373  4.95521  2.06491  0.61958  0.77255  0.68719  0.69914
     42   2.66170  5.29717  2.66605  2.23198  4.24442  2.07208  3.77186  4.11363  2.22689  3.59883  4.34025  2.86161  3.51955  2.87108  2.73040  2.36344  2.70249  3.37306  5.73511  4.32932     56 g - - S
          2.68636  4.42281  2.77461  2.73067  3.46372  2.40541  3.72550  3.29396  2.67745  2.69361  4.24746  2.90322  2.73710  3.18170  2.89857  2.37824  2.77551  2.98521  4.58450  3.61536
          0.59931  0.80540  5.54584  1.26071  0.33331  0.67307  0.71363
     43   2.59233  5.34019  2.60793  1.87134  4.68348  2.80244  3.63099  4.16818  2.08854  3.31351  4.11106  2.90219  3.18118  2.71147  2.74206  2.63481  2.92902  3.44146  5.77394  4.09791     66 e - - T
          2.68618  4.42225  2.77519  2.73123  3.46354  2.40513  3.72494  3.29354  2.67741  2.69355  4.24690  2.90347  2.73739  3.18146  2.89801  2.37887  2.77519  2.98518  4.58477  3.61503
          0.01117  4.89630  5.61864  0.61958  0.77255  0.32760  1.27529
     44   5.23913  6.06243  5.96421  5.98040  1.75425  5.61214  4.14885  4.77782  5.73848  3.86527  5.27218  5.09697  5.84911  5.29677  5.47320  5.02902  5.41798  4.74179  0.81938  1.27847     67 w - - B
          2.68618  4.42225  2.77519  2.73123  3.46354  2.40513  3.72494  3.29354  2.67741  2.69355  4.24690  2.90347  2.73739  3.18146  2.89801  2.37887  2.77519  2.98518  4.58477  3.61503
          0.00972  5.03472  5.75707  0.61958  0.77255  0.48576  0.95510
     45   2.92225  3.72377  4.60434  4.00644  2.33959  4.05749  4.14148  2.20113  3.37345  1.96934  3.46377  4.12203  4.42420  2.74553  2.99080  3.00817  2.67386  2.29045  3.73116  2.77642     68 l - - S
          2.68618  4.42225  2.77519  2.73123  3.46354  2.40513  3.72494  3.29354  2.67741  2.69355  4.24690  2.90347  2.73739  3.18146  2.89801  2.37887  2.77519  2.98518  4.58477  3.61503
          0.00972  5.03472  5.75707  0.61958  0.77255  0.48576  0.95510
     46   4.50104  0.08118  5.94269  5.96142  5.98036  4.75712  6.42945  5.56889  5.91226  5.28132  6.46215  5.80017  5.49922  6.20113  5.80165  4.76541  5.04341  5.17095  6.93542  6.22187     69 C - - S
          2.68618  4.42225  2.77519  2.73123  3.46354  2.40513  3.72494  3.29354  2.67741  2.69355  4.24690  2.90347  2.73739  3.18146  2.89801  2.37887  2.77519  2.98518  4.58477  3.61503
          0.00972  5.03472  5.75707  0.61958  0.77255  0.48576  0.95510
     47   2.75501  5.37682  2.53852  2.19674  4.30506  3.49408  3.85599  3.50341  2.31124  3.34383  4.14055  2.71477  2.26178  2.82489  2.49521  2.63375  2.90937  3.24775  5.81557  4.14756     70 e - - T
          2.68618  4.42225  2.77519  2.73123  3.46354  2.40513  3.72494  3.29354  2.67741  2.69355  4.24690  2.90347  2.73739  3.18146  2.89801  2.37887  2.77519  2.98518  4.58477  3.61503
          0.00972  5.03472  5.75707  0.61958  0.77255  0.48576  0.95510
     48   2.63847  5.37034  2.98157  2.10088  3.39669  3.51016  3.46223  3.90328  2.04314  3.01634  3.75461  2.90205  3.56533  2.55181  2.52692  2.49853  2.82584  3.42214  5.81073  4.15102     71 k - - T
          2.68618  4.42225  2.77519  2.73123  3.46354  2.40513  3.72494  3.29354  2.67741  2.69355  4.24690  2.90347  2.73739  3.18146  2.89801  2.37887  2.77519  2.98518  4.58477  3.61503
          0.00972  5.03472  5.75707  0.61958  0.77255  0.48576  0.95510
     49   4.50104  0.08118  5.94269  5.96142  5.98036  4.75712  6.42945  5.56889  5.91226  5.28132  6.46215  5.80017  5.49922  6.20113  5.80165  4.76541  5.04341  5.17095  6.93542  6.22187     72 C - - T
          2.68618  4.42225  2.77519  2.73123  3.46354  2.40513  3.72494  3.29354  2.67741  2.69355  4.24690  2.90347  2.73739  3.18146  2.89801  2.37887  2.77519  2.98518  4.58477  3.61503
          0.00972  5.03472  5.75707  0.61958  0.77255  0.48576  0.95510
     50   2.72644  4.64930  2.53671  2.39969  4.57022  3.68729  3.71871  3.06123  2.03831  2.96992  3.68040  3.17727  4.07942  2.74533  2.52485  2.54218  2.43331  3.01806  5.73850  3.89327     73 k - - H
          2.68618  4.42225  2.77519  2.73123  3.46354  2.40513  3.72494  3.29354  2.67741  2.69355  4.24690  2.90347  2.73739  3.18146  2.89801  2.37887  2.77519  2.98518  4.58477  3.61503
          0.00972  5.03472  5.75707  0.61958  0.77255  0.48576  0.95510
     51   2.63649  3.40742  3.18299  2.27964  3.29049  3.29660  3.77907  3.35258  2.66514  3.13579  4.01521  2.61683  2.67153  2.85221  2.74638  2.36877  2.87383  2.93950  5.63494  4.03399     74 e - - T
          2.68618  4.42225  2.77519  2.73123  3.46354  2.40513  3.72494  3.29354  2.67741  2.69355  4.24690  2.90347  2.73739  3.18146  2.89801  2.37887  2.77519  2.98518  4.58477  3.61503
          0.04845  5.03472  3.19935  0.61958  0.77255  0.48576  0.95510
     52   2.41847  3.00869  2.70402  2.23057  4.70949  3.10276  3.47890  4.19121  2.03313  3.09052  4.41272  3.12001  3.52904  2.67430  2.62479  2.29836  3.10541  3.75786  5.80675  4.39950     75 k - - T
          2.68618  4.42225  2.77519  2.73123  3.46354  2.40513  3.72494  3.29354  2.67741  2.69355  4.24690  2.90347  2.73739  3.18146  2.89801  2.37887  2.77519  2.98518  4.58477  3.61503
          0.00681  4.99308        *  0.61958  0.77255  0.00000        *
//
HMMER3/f [3.3 | Nov 2019]
NAME  Piwi
ACC   PF02171.18
DESC  Piwi domain
LENG  302
ALPH  amino
RF    no
MM    no
CONS  yes
CS    yes
MAP   yes
DATE  Wed Apr 22 16:23:00 2020
NSEQ  15
EFFN  2.691650
CKSUM 337239309
GA    28.90 28.90
TC    28.90 28.90
NC    28.80 28.80
STATS LOCAL MSV      -10.9535  0.70122
STATS LOCAL VITERBI  -11.8356  0.70122
STATS LOCAL FORWARD   -5.4019  0.70122
HMM          A        C        D        E        F        G        H        I        K        L        M        N        P        Q        R        S        T        V        W        Y   
            m->m     m->i     m->d     i->m     i->i     d->m     d->d
  COMPO   2.63447  4.23715  3.08456  2.73691  3.32626  2.95072  3.66100  2.70280  2.60748  2.45822  3.58664  3.00848  3.35513  3.04304  2.98575  2.68280  2.79242  2.53843  4.89359  3.30413
          2.68618  4.42225  2.77519  2.73123  3.46354  2.40513  3.72494  3.29354  2.67741  2.69355  4.24690  2.90347  2.73739  3.18146  2.89801  2.37887  2.77519  2.98518  4.58477  3.61503
          0.01178  4.84312  5.56547  0.61958  0.77255  0.00000        *
      1   2.83093  2.78048  3.28330  3.80728  2.68659  2.89327  4.26015  2.27788  3.67024  1.80813  3.39665  3.97189  4.31806  3.87270  3.81574  3.24180  2.18071  2.53130  4.89496  3.16550      1 l - - E
          2.68618  4.42225  2.77519  2.73123  3.46354  2.40513  3.72494  3.29354  2.67741  2.69355  4.24690  2.90347  2.73739  3.18146  2.89801  2.37887  2.77519  2.98518  4.58477  3.61503
          0.01178  4.84312  5.56547  0.61958  0.77255  0.48576  0.95510
      2   3.57640  4.83184  5.58536  5.03404  2.07597  4.97093  5.38781  1.07184  4.89675  1.81483  3.54075  5.12434  5.19557  4.98117  4.93263  4.33832  3.81183  1.60793  5.67654  4.53949      2 i - - E
          2.68618  4.42225  2.77519  2.73123  3.46354  2.40513  3.72494  3.29354  2.67741  2.69355  4.24690  2.90347  2.73739  3.18146  2.89801  2.37887  2.77519  2.98518  4.58477  3.61503
          0.01178  4.84312  5.56547  0.61958  0.77255  0.48576  0.95510
      3   2.51103  4.48795  5.08668  4.48849  2.94240  4.37130  4.72167  1.99409  4.30117  1.48454  2.29034  4.52083  4.69043  4.41592  4.32431  3.69493  3.37752  1.55999  5.16058  4.01144      3 l - - E
          2.68618  4.42225  2.77519  2.73123  3.46354  2.40513  3.72494  3.29354  2.67741  2.69355  4.24690  2.90347  2.73739  3.18146  2.89801  2.37887  2.77519  2.98518  4.58477  3.61503
          0.01178  4.84312  5.56547  0.61958  0.77255  0.48576  0.95510
      4   2.61215  2.38391  4.88580  4.28613  2.06630  4.16091  4.51407  2.52401  4.09416  1.79054  3.41131  4.30862  4.51568  4.23601  4.12962  3.47857  3.20717  1.56747  5.00742  3.82949      4 v - - E
          2.68618  4.42225  2.77519  2.73123  3.46354  2.40513  3.72494  3.29354  2.67741  2.69355  4.24690  2.90347  2.73739  3.18146  2.89801  2.37887  2.77519  2.98518  4.58477  3.61503
          0.01178  4.84312  5.56547  0.61958  0.77255  0.48576  0.95510
      5   3.05352  4.41080  4.93449  4.34478  2.79313  2.61214  4.63376  1.44087  4.17038  2.04383  3.48736  4.39936  4.61574  4.32729  4.22916  3.59229  3.28966  1.49568  5.13547  3.95504      5 i - - E
          2.68618  4.42225  2.77519  2.73123  3.46354  2.40513  3.72494  3.29354  2.67741  2.69355  4.24690  2.90347  2.73739  3.18146  2.89801  2.37887  2.77519  2.98518  4.58477  3.61503
          0.01178  4.84312  5.56547  0.61958  0.77255  0.48576  0.95510
      6   3.92533  5.13603  5.91120  5.34964  3.59790  5.36391  5.73847  1.30781  5.22709  0.84959  2.73933  5.52359  5.43860  5.15674  5.20541  4.75748  4.14221  2.22185  5.79565  4.81004      6 l - - E
          2.68618  4.42225  2.77519  2.73123  3.46354  2.40513  3.72494  3.29354  2.67741  2.69355  4.24690  2.90347  2.73739  3.18146  2.89801  2.37887  2.77519  2.98518  4.58477  3.61503
          0.01178  4.84312  5.56547  0.61958  0.77255  0.48576  0.95510
      7   2.51115  5.25923  2.80479  2.28030  4.57734  2.92048  3.79048  3.23585  2.53721  3.55316  4.30772  3.07799  2.10109  2.66772  2.73389  2.57606  2.50487  3.63543  5.70896  4.31493      7 p - - C
          2.68618  4.42225  2.77519  2.73123  3.46354  2.40513  3.72494  3.29354  2.67741  2.69355  4.24690  2.90347  2.73739  3.18146  2.89801  2.37887  2.77519  2.98518  4.58477  3.61503
          0.01178  4.84312  5.56547  0.61958  0.77255  0.48576  0.95510
      8   2.51269  5.34865  2.16567  1.88770  4.69194  3.23439  3.79193  4.17870  2.10423  3.65309  4.39107  2.75631  3.99471  2.89024  2.65525  2.22930  3.06821  3.73859  5.78129  4.36792      8 e - - S
          2.68625  4.42232  2.77527  2.73093  3.46361  2.40520  3.72502  3.29361  2.67729  2.69362  4.24697  2.90354  2.73747  3.18153  2.89783  2.37894  2.77527  2.98525  4.58484  3.61431
          0.28437  1.54475  3.37711  0.14088  2.02948  0.48576  0.95510
      9   2.85012  5.36007  2.25841  2.05124  4.69847  3.58793  3.80153  4.18456  1.87580  3.66219  4.40499  2.32914  2.79782  2.90298  3.04918  2.80830  3.08403  3.74767  5.79377  3.08708     10 k - - S
          2.68618  4.42225  2.77519  2.73123  3.46354  2.40513  3.72494  3.29354  2.67741  2.69355  4.24690  2.90347  2.73739  3.18146  2.89801  2.37887  2.77519  2.98518  4.58477  3.61503
          0.01215  4.81234  5.53468  0.61958  0.77255  0.44405  1.02563
     10   2.84996  5.27229  3.12482  2.57109  4.59393  3.62669  3.80895  4.05412  1.82567  3.56330  4.32510  1.84636  4.02028  2.91776  2.72251  2.20210  2.78905  3.65205  5.71659  3.19670     11 k - - G
          2.68618  4.42225  2.77519  2.73123  3.46354  2.40513  3.72494  3.29354  2.67741  2.69355  4.24690  2.90347  2.73739  3.18146  2.89801  2.37887  2.77519  2.98518  4.58477  3.61503
          0.01178  4.84312  5.56547  0.61958  0.77255  0.48576  0.95510
     11   2.57433  5.15704  3.13864  2.38385  4.43872  3.13025  3.81341  2.89802  1.97279  3.43494  4.21547  3.11648  3.40517  2.93565  2.67341  2.26911  2.40767  2.93801  5.63012  4.26159     12 k - - H
          2.68618  4.42225  2.77519  2.73123  3.46354  2.40513  3.72494  3.29354  2.67741  2.69355  4.24690  2.90347  2.73739  3.18146  2.89801  2.37887  2.77519  2.98518  4.58477  3.61503
          0.01178  4.84312  5.56547  0.61958  0.77255  0.48576  0.95510
     12   3.04379  5.56227  1.59271  1.94528  4.89768  3.63638  3.96832  4.39135  2.79890  3.87621  4.64536  3.10582  2.03032  3.08928  3.32371  2.61487  2.48601  3.95571  6.02048  4.58094     13 d - - H
          2.68618  4.42225  2.77519  2.73123  3.46354  2.40513  3.72494  3.29354  2.67741  2.69355  4.24690  2.90347  2.73739  3.18146  2.89801  2.37887  2.77519  2.98518  4.58477  3.61503
          0.01178  4.84312  5.56547  0.61958  0.77255  0.48576  0.95510
     13   2.81725  5.14515  2.44460  2.58917  4.42215  3.62152  3.81760  2.77916  2.23585  2.35599  4.20467  2.64586  2.87455  2.94229  2.76197  2.81851  2.50015  3.49861  5.62081  4.25564     14 k - - C
          2.68620  4.42227  2.77482  2.73126  3.46356  2.40515  3.72497  3.29356  2.67743  2.69357  4.24692  2.90349  2.73742  3.18149  2.89803  2.37889  2.77522  2.98521  4.58479  3.61505
          0.08486  2.55706  5.56547  0.28678  1.38901  0.48576  0.95510
     14   3.31959  4.69172  4.96781  4.40236  3.22419  4.46596  4.57369  2.75830  4.22906  1.81792  2.71895  4.49327  4.77383  4.36311  4.31347  3.78422  3.54731  2.30749  4.95194  1.01139     16 y - - H
          2.68618  4.42225  2.77519  2.73123  3.46354  2.40513  3.72494  3.29354  2.67741  2.69355  4.24690  2.90347  2.73739  3.18146  2.89801  2.37887  2.77519  2.98518  4.58477  3.61503
          0.01178  4.84312  5.56547  0.61958  0.77255  0.48576  0.95510
     15   2.63908  5.15004  2.84341  2.58740  4.42790  2.42867  2.29779  3.86944  2.31680  3.42642  3.53155  3.12126  4.01352  2.94237  3.06406  2.37767  3.04998  3.50441  5.62511  2.62928     17 h - - H
          2.68618  4.42225  2.77519  2.73123  3.46354  2.40513  3.72494  3.29354  2.67741  2.69355  4.24690  2.90347  2.73739  3.18146  2.89801  2.37887  2.77519  2.98518  4.58477  3.61503
          0.01178  4.84312  5.56547  0.61958  0.77255  0.48576  0.95510
     16   2.59674  3.85133  2.24212  2.12841  4.65306  3.58993  3.77906  4.13519  2.19696  3.61656  4.35608  3.05955  3.05133  2.40453  3.00870  2.15594  2.78702  3.70128  5.74976  4.34195     18 e - - H
          2.68618  4.42225  2.77519  2.73123  3.46354  2.40513  3.72494  3.29354  2.67741  2.69355  4.24690  2.90347  2.73739  3.18146  2.89801  2.37887  2.77519  2.98518  4.58477  3.61503
          0.01178  4.84312  5.56547  0.61958  0.77255  0.48576  0.95510
     17   2.89758  4.28281  4.75792  4.15108  2.73754  4.06108  4.38236  1.44232  3.95774  1.86607  3.34200  4.18761  4.41733  4.10294  2.79277  3.36979  3.12904  2.16065  3.12964  3.70874     19 i - - H
          2.68618  4.42225  2.77519  2.73123  3.46354  2.40513  3.72494  3.29354  2.67741  2.69355  4.24690  2.90347  2.73739  3.18146  2.89801  2.37887  2.77519  2.98518  4.58477  3.61503
          0.01178  4.84312  5.56547  0.61958  0.77255  0.48576  0.95510
     18   3.17669  5.00399  3.86253  3.25786  3.80296  4.02549  4.08030  3.47494  1.20342  1.70213  4.02592  3.65932  4.39213  3.37602  3.03718  3.31389  3.38774  3.27817  5.25089  2.65401     20 k - - H
          2.68618  4.42225  2.77519  2.73123  3.46354  2.40513  3.72494  3.29354  2.67741  2.69355  4.24690  2.90347  2.73739  3.18146  2.89801  2.37887  2.77519  2.98518  4.58477  3.61503
          0.01178  4.84312  5.56547  0.61958  0.77255  0.48576  0.95510
     19   3.07346  5.42962  3.39423  2.52967  4.80798  3.80740  3.88687  4.22692  1.13275  2.91158  4.48517  3.29030  4.18321  2.99928  2.11668  2.44458  3.27952  3.84327  5.79675  4.49200     21 k - - H
          2.68618  4.42225  2.77519  2.73123  3.46354  2.40513  3.72494  3.29354  2.67741  2.69355  4.24690  2.90347  2.73739  3.18146  2.89801  2.37887  2.77519  2.98518  4.58477  3.61503
          0.01178  4.84312  5.56547  0.61958  0.77255  0.48576  0.95510
     20   2.83782  4.53796  3.75103  3.17796  3.67166  3.82286  4.07146  2.47772  2.39373  2.74524  2.73466  3.57199  4.20041  3.01739  2.66870  3.07221  3.06843  2.40565  5.11912  1.92072     22 y - - H
          2.68618  4.42225  2.77519  2.73123  3.46354  2.40513  3.72494  3.29354  2.67741  2.69355  4.24690  2.90347  2.73739  3.18146  2.89801  2.37887  2.77519  2.98518  4.58477  3.61503
          0.01178  4.84312  5.56547  0.61958  0.77255  0.48576  0.95510
     21   2.82471  2.76649  3.01129  3.18052  2.60010  2.93628  4.07419  2.43487  3.13050  2.15292  3.62214  3.12856  4.19467  2.77713  3.47203  2.77158  2.72704  2.78821  5.10306  3.87392     23 l - - H
          2.68618  4.42225  2.77519  2.73123  3.46354  2.40513  3.72494  3.29354  2.67741  2.69355  4.24690  2.90347  2.73739  3.18146  2.89801  2.37887  2.77519  2.98518  4.58477  3.61503
          0.01178  4.84312  5.56547  0.61958  0.77255  0.48576  0.95510
     22   2.82368  3.11772  2.89287  1.88979  3.02168  3.77817  4.02246  2.55320  3.00739  2.11681  3.70597  3.04939  4.15945  3.31946  3.38484  3.01526  3.05537  2.88482  5.17901  3.28602     24 e - - H
          2.68618  4.42225  2.77519  2.73123  3.46354  2.40513  3.72494  3.29354  2.67741  2.69355  4.24690  2.90347  2.73739  3.18146  2.89801  2.37887  2.77519  2.98518  4.58477  3.61503
          0.01178  4.84312  5.56547  0.61958  0.77255  0.48576  0.95510
     23   2.82104  4.86193  3.33270  2.22665  3.09574  3.69123  3.90755  3.06405  2.30798  3.10157  3.94540  2.65606  4.07869  3.09908  3.19787  2.90514  1.97528  2.29619  5.39497  4.09584     25 t - - H
          2.68618  4.42225  2.77519  2.73123  3.46354  2.40513  3.72494  3.29354  2.67741  2.69355  4.24690  2.90347  2.73739  3.18146  2.89801  2.37887  2.77519  2.98518  4.58477  3.61503
          0.01178  4.84312  5.56547  0.61958  0.77255  0.48576  0.95510
     24   2.82881  5.29546  1.85272  2.06923  4.62161  3.59882  3.79553  4.09469  2.08456  3.59262  3.56812  3.07333  3.99734  2.89936  3.03143  2.17357  3.06081  2.96495  5.73951  4.33878     26 d - - T
          2.68618  4.42225  2.77519  2.73123  3.46354  2.40513  3.72494  3.29354  2.67741  2.69355  4.24690  2.90347  2.73739  3.18146  2.89801  2.37887  2.77519  2.98518  4.58477  3.61503
          0.09638  4.84312  2.47700  0.61958  0.77255  0.48576  0.95510
     25   2.79273  3.50539  3.93025  2.94734  3.05864  3.83352  3.40340  2.48584  3.27731  1.69064  3.48959  3.68115  4.20800  3.54828  2.35974  3.09803  2.41704  2.64146  4.97850  3.76814     27 l - - C
          2.68618  4.42225  2.77519  2.73123  3.46354  2.40513  3.72494  3.29354  2.67741  2.69355  4.24690  2.90347  2.73739  3.18146  2.89801  2.37887  2.77519  2.98518  4.58477  3.61503
          0.01281  4.75956  5.48191  0.61958  0.77255  0.66243  0.72484
     26   2.58068  5.31092  2.99930  2.24227  4.66872  1.66334  3.85691  4.13297  1.89695  3.64154  4.41134  3.09968  2.87029  2.97369  3.07516  2.86572  3.13641  3.72162  5.79552  4.40576     28 g - - C
          2.68618  4.42225  2.77519  2.73123  3.46354  2.40513  3.72494  3.29354  2.67741  2.69355  4.24690  2.90347  2.73739  3.18146  2.89801  2.37887  2.77519  2.98518  4.58477  3.61503
          0.01281  4.75956  5.48191  0.61958  0.77255  0.38929  1.13177
     27   2.99000  4.37320  4.79099  4.19354  3.42480  4.16973  4.50473  1.48987  4.02099  1.73550  2.54084  4.27267  4.51612  3.11912  4.09270  3.47989  2.82353  1.88034  5.02722  3.85761     29 i - - C
          2.68618  4.42225  2.77519  2.73123  3.46354  2.40513  3.72494  3.29354  2.67741  2.69355  4.24690  2.90347  2.73739  3.18146  2.89801  2.37887  2.77519  2.98518  4.58477  3.61503
          0.01178  4.84312  5.56547  0.61958  0.77255  0.48576  0.95510
     28   2.62904  4.46996  3.85138  3.27985  3.59345  3.84480  3.40559  1.96197  3.21574  2.35034  3.12060  3.64320  2.11956  2.53693  3.52978  3.10095  3.06163  2.51311  5.06249  3.84307     30 i - - C
          2.68618  4.42225  2.77519  2.73123  3.46354  2.40513  3.72494  3.29354  2.67741  2.69355  4.24690  2.90347  2.73739  3.18146  2.89801  2.37887  2.77519  2.98518  4.58477  3.61503
          0.01178  4.84312  5.56547  0.61958  0.77255  0.48576  0.95510
     29   2.82662  4.82689  3.51324  2.98742  4.23415  3.65381  4.09500  3.59991  2.48187  3.27572  4.12242  3.42538  4.14082  3.29869  3.34392  1.46125  1.73062  2.48579  5.56781  4.28769     31 s - - E
          2.68618  4.42225  2.77519  2.73123  3.46354  2.40513  3.72494  3.29354  2.67741  2.69355  4.24690  2.90347  2.73739  3.18146  2.89801  2.37887  2.77519  2.98518  4.58477  3.61503
          0.01178  4.84312  5.56547  0.61958  0.77255  0.48576  0.95510
     30   3.18183  5.27234  3.54553  3.00256  4.52959  3.91508  4.02445  2.48442  2.19081  3.45154  4.34776  3.46558  4.31037  1.00448  2.82812  3.22232  3.39278  3.58397  5.70215  4.44043     32 q - - E
          2.68618  4.42225  2.77519  2.73123  3.46354  2.40513  3.72494  3.29354  2.67741  2.69355  4.24690  2.90347  2.73739  3.18146  2.89801  2.37887  2.77519  2.98518  4.58477  3.61503
          0.01178  4.84312  5.56547  0.61958  0.77255  0.48576  0.95510
     31   2.82401  2.11301  2.73228  3.03047  2.86896  3.77414  4.01790  3.13186  2.99534  2.83369  3.00478  2.80572  4.15614  2.47740  3.37615  3.01047  3.05590  2.39629  5.18915  3.94064     33 c - - E
          2.68618  4.42225  2.77519  2.73123  3.46354  2.40513  3.72494  3.29354  2.67741  2.69355  4.24690  2.90347  2.73739  3.18146  2.89801  2.37887  2.77519  2.98518  4.58477  3.61503
          0.01178  4.84312  5.56547  0.61958  0.77255  0.48576  0.95510
     32   2.73081  3.33899  5.09172  4.50763  3.60550  4.38876  4.77615  1.50855  4.32960  2.17245  1.95680  4.53905  4.72207  4.48119  4.37215  3.71812  3.36500  1.51455  5.25058  4.07218     34 i - - E
          2.68618  4.42225  2.77519  2.73123  3.46354  2.40513  3.72494  3.29354  2.67741  2.69355  4.24690  2.90347  2.73739  3.18146  2.89801  2.37887  2.77519  2.98518  4.58477  3.61503
          0.01178  4.84312  5.56547  0.61958  0.77255  0.48576  0.95510
     33   2.59441  3.03067  3.50081  2.93771  3.85220  3.74539  3.97883  2.88514  2.39111  2.15002  3.78494  3.39568  3.19552  2.95792  2.66622  2.59380  2.49524  2.70548  5.25098  3.98811     35 l - - E
          2.68618  4.42225  2.77519  2.73123  3.46354  2.40513  3.72494  3.29354  2.67741  2.69355  4.24690  2.90347  2.73739  3.18146  2.89801  2.37887  2.77519  2.98518  4.58477  3.61503
          0.01178  4.84312  5.56547  0.61958  0.77255  0.48576  0.95510
     34   2.41851  4.45898  3.86304  3.29125  3.58250  3.84468  4.11290  2.93757  3.22854  1.92851  3.11607  3.64985  3.05002  2.91797  3.53906  2.18381  2.71922  2.72470  3.31076  2.87765     36 l - - H
          2.68618  4.42225  2.77519  2.73123  3.46354  2.40513  3.72494  3.29354  2.67741  2.69355  4.24690  2.90347  2.73739  3.18146  2.89801  2.37887  2.77519  2.98518  4.58477  3.61503
          0.01178  4.84312  5.56547  0.61958  0.77255  0.48576  0.95510
     35   2.81864  5.32261  2.56151  2.04497  4.66542  3.59085  3.77863  3.48881  1.76717  3.62637  4.36422  3.05924  3.98516  2.29733  2.74359  2.34299  2.79076  3.71211  5.75600  4.34723     37 k - - H
          2.68618  4.42225  2.77519  2.73123  3.46354  2.40513  3.72494  3.29354  2.67741  2.69355  4.24690  2.90347  2.73739  3.18146  2.89801  2.37887  2.77519  2.98518  4.58477  3.61503
          0.01178  4.84312  5.56547  0.61958  0.77255  0.48576  0.95510
     36   2.82687  5.04137  3.21917  2.65973  4.28603  3.65277  2.91722  2.87636  2.09940  3.30122  4.11111  2.34470  4.04227  2.99780  2.81407  2.85669  2.08852  2.59022  5.53817  4.20198     38 t - - H
          2.68618  4.42225  2.77519  2.73123  3.46354  2.40513  3.72494  3.29354  2.67741  2.69355  4.24690  2.90347  2.73739  3.18146  2.89801  2.37887  2.77519  2.98518  4.58477  3.61503
          0.01178  4.84312  5.56547  0.61958  0.77255  0.48576  0.95510
     37   1.96953  4.25454  4.57635  3.97611  3.35022  3.98583  4.30781  1.88262  3.80850  1.95210  3.36852  4.06928  4.35117  3.33822  3.89788  3.28704  2.72284  1.92348  3.23045  3.69425     39 i - - H
          2.68618  4.42225  2.77519  2.73123  3.46354  2.40513  3.72494  3.29354  2.67741  2.69355  4.24690  2.90347  2.73739  3.18146  2.89801  2.37887  2.77519  2.98518  4.58477  3.61503
          0.05184  4.84312  3.15505  0.61958  0.77255  0.48576  0.95510
     38   2.55383  5.02949  2.45113  2.62758  3.46494  3.17176  3.82881  3.30193  2.41365  2.18841  4.09794  3.15053  3.42359  2.97292  2.61535  2.24777  3.03260  3.36568  5.52670  4.18513     40 l - - C
          2.68618  4.42225  2.77519  2.73123  3.46354  2.40513  3.72494  3.29354  2.67741  2.69355  4.24690  2.90347  2.73739  3.18146  2.89801  2.37887  2.77519  2.98518  4.58477  3.61503
          0.01226  4.80354  5.52589  0.61958  0.77255  0.57519  0.82691
     39   2.87926  5.34974  3.12320  2.56956  4.70511  3.63487  3.79891  4.17268  1.62295  3.64472  4.39649  1.97979  3.32147  2.63626  2.48529  2.34006  3.10480  3.74787  5.76423  4.38260     41 k - - T
          2.68618  4.42225  2.77519  2.73123  3.46354  2.40513  3.72494  3.29354  2.67741  2.69355  4.24690  2.90347  2.73739  3.18146  2.89801  2.37887  2.77519  2.98518  4.58477  3.61503
          0.01226  4.80354  5.52589  0.61958  0.77255  0.57519  0.82691
     40   2.80268  4.88680  2.51846  2.72330  3.22410  3.66218  3.87470  3.03415  2.71098  3.13127  3.18076  3.22671  3.42738  2.76751  2.01129  2.62561  2.80714  2.56420  5.41174  4.10310     42 r - - C
          2.68618  4.42225  2.77519  2.73123  3.46354  2.40513  3.72494  3.29354  2.67741  2.69355  4.24690  2.90347  2.73739  3.18146  2.89801  2.37887  2.77519  2.98518  4.58477  3.61503
          0.35727  4.80354  1.23027  0.61958  0.77255  0.57519  0.82691
     41   2.70307  5.07240  2.48485  2.43853  4.36577  3.48322  3.69137  3.81549  2.45745  3.35741  2.69339  2.43586  3.88489  2.32853  2.93961  2.44132  2.51913  3.43615  5.54262  4.16558     43 q - - C
          2.68618  4.42225  2.77519  2.73123  3.46354  2.40513  3.72494  3.29354  2.67741  2.69355  4.24690  2.90347  2.73739  3.18146  2.89801  2.37887  2.77519  2.98518  4.58477  3.61503
          0.01726  4.46354  5.18589  0.61958  0.77255  0.75067  0.63875
     42   2.74645  4.69650  3.34130  2.77420  3.87919  2.95346  3.84910  2.52788  2.30879  1.98022  3.78594  3.24857  4.02099  2.71220  2.63944  2.86218  2.67559  2.99618  5.23811  3.96275     44 l - - H
          2.68607  4.42261  2.77523  2.73126  3.46390  2.40431  3.72447  3.29390  2.67724  2.69391  4.24726  2.90247  2.73752  3.18135  2.89837  2.37923  2.77531  2.98554  4.58513  3.61539
          1.07625  0.90210  1.37274  1.14787  0.38171  0.36595  1.18266
     43   2.72629  4.78522  3.23885  2.68333  4.01544  2.52731  3.82160  3.40771  2.04352  2.35649  3.89280  3.17665  3.98325  3.00701  3.09110  2.31756  2.49333  2.77810  5.33771  4.03653     49 k - - H
          2.68618  4.42225  2.77519  2.73123  3.46354  2.40513  3.72494  3.29354  2.67741  2.69355  4.24690  2.90347  2.73739  3.18146  2.89801  2.37887  2.77519  2.98518  4.58477  3.61503
          0.01531  4.58294  5.30528  0.61958  0.77255  0.36394  1.18723
     44   2.80743  5.23809  2.80033  2.53122  4.55404  2.90557  3.78079  4.01750  1.94402  3.53009  2.77805  3.07277  2.80995  2.88847  2.24083  2.78531  2.53601  3.61333  5.68873  4.29956     50 k - - H
          2.68618  4.42225  2.77519  2.73123  3.46354  2.40513  3.72494  3.29354  2.67741  2.69355  4.24690  2.90347  2.73739  3.18146  2.89801  2.37887  2.77519  2.98518  4.58477  3.61503
          0.01223  4.80561  5.52796  0.61958  0.77255  0.43604  1.04013
     45   2.39392  4.56169  3.70829  3.14318  2.44876  3.81370  4.05738  3.06059  3.09486  2.28803  3.66444  3.54806  4.19395  1.80911  3.44805  2.47918  3.07079  2.83644  5.11114  2.97010     51 q - - H
          2.68618  4.42225  2.77519  2.73123  3.46354  2.40513  3.72494  3.29354  2.67741  2.69355  4.24690  2.90347  2.73739  3.18146  2.89801  2.37887  2.77519  2.98518  4.58477  3.61503
          0.01178  4.84312  5.56547  0.61958  0.77255  0.48576  0.95510
     46   2.90262  4.31535  4.60389  4.00932  3.39765  4.05259  4.37607  2.02572  3.85034  2.43061  2.70993  4.12257  4.41338  4.03179  3.95452  3.35506  1.75559  2.16265  4.94886  1.98450     52 t - - H
          2.68618  4.42225  2.77519  2.73123  3.46354  2.40513  3.72494  3.29354  2.67741  2.69355  4.24690  2.90347  2.73739  3.18146  2.89801  2.37887  2.77519  2.98518  4.58477  3.61503
          0.01178  4.84312  5.56547  0.61958  0.77255  0.48576  0.95510
     47   2.17041  2.97261  4.81158  4.21532  3.44897  4.13503  4.49108  1.97797  4.03520  1.45268  3.44316  4.26345  4.49429  4.19440  4.09307  3.44969  2.57706  1.98168  5.01420  3.83399     53 l - - H
          2.68618  4.42225  2.77519  2.73123  3.46354  2.40513  3.72494  3.29354  2.67741  2.69355  4.24690  2.90347  2.73739  3.18146  2.89801  2.37887  2.77519  2.98518  4.58477  3.61503
          0.01178  4.84312  5.56547  0.61958  0.77255  0.48576  0.95510
     48   2.24252  5.29672  2.08426  2.16214  4.61823  3.60321  3.81146  4.08875  2.56670  2.96614  4.34876  2.60778  4.00843  2.91868  3.05857  2.63029  2.07317  3.67558  5.74704  4.34762     54 t - - H
          2.68618  4.42225  2.77519  2.73123  3.46354  2.40513  3.72494  3.29354  2.67741  2.69355  4.24690  2.90347  2.73739  3.18146  2.89801  2.37887  2.77519  2.98518  4.58477  3.61503
          0.01178  4.84312  5.56547  0.61958  0.77255  0.48576  0.95510
     49   3.48723  5.76183  3.13246  2.95021  5.23226  3.89447  4.26426  4.75017  1.91479  4.20761  5.07525  0.71693  4.45258  3.42506  3.13962  3.44168  3.75791  4.34338  6.22775  4.91095     55 n - - H
          2.68618  4.42225  2.77519  2.73123  3.46354  2.40513  3.72494  3.29354  2.67741  2.69355  4.24690  2.90347  2.73739  3.18146  2.89801  2.37887  2.77519  2.98518  4.58477  3.61503
          0.01178  4.84312  5.56547  0.61958  0.77255  0.48576  0.95510
     50   3.73635  4.93936  5.79871  5.29760  3.96938  5.29378  5.88011  1.62721  5.21264  1.32805  3.71535  5.45034  5.46818  5.34234  5.30330  4.70863  3.98241  0.94699  6.09640  4.97441     56 v - - H
          2.68618  4.42225  2.77519  2.73123  3.46354  2.40513  3.72494  3.29354  2.67741  2.69355  4.24690  2.90347  2.73739  3.18146  2.89801  2.37887  2.77519  2.98518  4.58477  3.61503
          0.01178  4.84312  5.56547  0.61958  0.77255  0.48576  0.95510
     51   2.09231  3.56225  4.65926  4.05462  3.33609  3.31282  4.32406  1.97958  3.87159  1.65001  2.80415  4.10904  4.36043  4.03075  3.93221  2.86420  3.07344  2.10438  4.86372  3.68400     57 l - - H
          2.68618  4.42225  2.77519  2.73123  3.46354  2.40513  3.72494  3.29354  2.67741  2.69355  4.24690  2.90347  2.73739  3.18146  2.89801  2.37887  2.77519  2.98518  4.58477  3.61503
          0.01178  4.84312  5.56547  0.61958  0.77255  0.48576  0.95510
     52   2.83329  4.46750  3.86595  2.76016  3.59111  3.85110  4.11775  2.11519  3.22428  1.78606  3.09911  2.73525  4.22697  3.51227  2.54667  3.10832  3.06496  2.29716  5.06187  3.84355     58 l - - H
          2.68618  4.42225  2.77519  2.73123  3.46354  2.40513  3.72494  3.29354  2.67741  2.69355  4.24690  2.90347  2.73739  3.18146  2.89801  2.37887  2.77519  2.98518  4.58477  3.61503
          0.01178  4.84312  5.56547  0.61958  0.77255  0.48576  0.95510
     53   3.61169  5.79728  3.80308  3.23016  5.31863  4.14311  4.08879  4.67204  0.96029  4.03509  4.90443  3.64602  4.52804  1.33422  2.54554  3.57037  3.76843  4.32860  6.01551  4.85529     59 k - - H
          2.68618  4.42225  2.77519  2.73123  3.46354  2.40513  3.72494  3.29354  2.67741  2.69355  4.24690  2.90347  2.73739  3.18146  2.89801  2.37887  2.77519  2.98518  4.58477  3.61503
          0.01178  4.84312  5.56547  0.61958  0.77255  0.48576  0.95510
     54   3.09810  4.44963  5.03147  4.42780  2.24562  4.30453  4.64421  1.60898  4.23479  1.69753  2.35297  4.45419  4.62969  4.34714  4.25385  3.62437  2.47810  2.13534  5.08916  3.93973     60 i - - H
          2.68618  4.42225  2.77519  2.73123  3.46354  2.40513  3.72494  3.29354  2.67741  2.69355  4.24690  2.90347  2.73739  3.18146  2.89801  2.37887  2.77519  2.98518  4.58477  3.61503
          0.01178  4.84312  5.56547  0.61958  0.77255  0.48576  0.95510
     55   2.99011  4.66798  3.91567  3.36926  3.74142  3.97755  4.27481  2.87604  3.28941  2.28896  2.81408  1.20110  4.36619  3.61196  3.62010  3.25106  3.23401  2.23706  5.29045  4.05308     61 n - - H
          2.68618  4.42225  2.77519  2.73123  3.46354  2.40513  3.72494  3.29354  2.67741  2.69355  4.24690  2.90347  2.73739  3.18146  2.89801  2.37887  2.77519  2.98518  4.58477  3.61503
          0.01178  4.84312  5.56547  0.61958  0.77255  0.48576  0.95510
     56   2.09961  3.00344  4.18019  3.60069  3.46604  2.96164  4.21767  2.81022  3.49937  2.27347  3.03856  3.84905  3.22738  3.73805  3.71851  2.35149  3.06485  1.79992  4.96539  3.76799     62 v - - H
          2.68618  4.42225  2.77519  2.73123  3.46354  2.40513  3.72494  3.29354  2.67741  2.69355  4.24690  2.90347  2.73739  3.18146  2.89801  2.37887  2.77519  2.98518  4.58477  3.61503
          0.01178  4.84312  5.56547  0.61958  0.77255  0.48576  0.95510
     57   4.25421  6.01715  4.49095  4.02965  5.65794  4.50200  4.75991  5.20339  0.23297  4.58088  5.57115  4.37335  4.99961  3.95549  3.17324  4.28485  4.47000  4.88549  6.35303  5.37994     63 K - - H
          2.68618  4.42225  2.77519  2.73123  3.46354  2.40513  3.72494  3.29354  2.67741  2.69355  4.24690  2.90347  2.73739  3.18146  2.89801  2.37887  2.77519  2.98518  4.58477  3.61503
          0.01178  4.84312  5.56547  0.61958  0.77255  0.48576  0.95510
     58   3.04398  2.63971  4.89220  4.29421  3.41742  4.22380  4.57322  2.58685  4.11317  1.10743  2.33021  4.35299  4.56697  4.25217  4.16525  3.54071  2.66974  2.25366  5.06239  3.90510     64 l - - T
          2.68618  4.42225  2.77519  2.73123  3.46354  2.40513  3.72494  3.29354  2.67741  2.69355  4.24690  2.90347  2.73739  3.18146  2.89801  2.37887  2.77519  2.98518  4.58477  3.61503
          0.01178  4.84312  5.56547  0.61958  0.77255  0.48576  0.95510
     59   3.12912  4.97842  4.34124  4.15497  4.81844  0.40178  5.10686  4.24747  4.13204  3.91505  3.08341  4.24628  4.54573  4.48299  4.34647  3.33357  3.62622  3.84847  6.22949  5.02809     65 G - - T
          2.68618  4.42225  2.77519  2.73123  3.46354  2.40513  3.72494  3.29354  2.67741  2.69355  4.24690  2.90347  2.73739  3.18146  2.89801  2.37887  2.77519  2.98518  4.58477  3.61503
          0.01178  4.84312  5.56547  0.61958  0.77255  0.48576  0.95510
     60   2.91749  4.76010  3.54879  3.10550  3.86806  1.10664  4.13300  2.64939  3.10996  3.06977  3.96202  2.80134  4.23221  3.43919  3.48117  3.08041  3.19068  3.11089  5.31069  3.20017     66 g - - -
          2.68618  4.42225  2.77519  2.73123  3.46354  2.40513  3.72494  3.29354  2.67741  2.69355  4.24690  2.90347  2.73739  3.18146  2.89801  2.37887  2.77519  2.98518  4.58477  3.61503
          0.01178  4.84312  5.56547  0.61958  0.77255  0.48576  0.95510
     61   2.56718  4.90373  3.30156  2.52702  4.11199  3.67989  3.89157  2.30319  2.07639  2.85363  3.98402  3.24475  4.06774  3.07079  2.82179  2.39286  2.21270  2.95364  5.42850  4.12054     67 k - - B
          2.68618  4.42225  2.77519  2.73123  3.46354  2.40513  3.72494  3.29354  2.67741  2.69355  4.24690  2.90347  2.73739  3.18146  2.89801  2.37887  2.77519  2.98518  4.58477  3.61503
          0.33645  4.84312  1.28079  0.61958  0.77255  0.48576  0.95510
     62   3.00463  5.11828  2.98150  2.86652  4.83808  3.50630  4.29965  4.43453  3.20944  4.00863  4.86955  0.76729  2.58308  3.51103  3.62637  3.05591  3.40124  3.94524  6.06742  4.72185     68 n - - S
          2.68632  4.42125  2.77534  2.73138  3.46178  2.40527  3.72509  3.29368  2.67755  2.69340  4.24704  2.90361  2.73754  3.18161  2.89815  2.37861  2.77509  2.98533  4.58491  3.61518
          0.56598  0.85115  5.24528  0.36186  1.19198  0.26362  1.46217
     63   2.83845  4.27656  4.45421  3.86024  3.37291  3.96535  4.27893  2.23797  3.71464  2.11491  2.98648  4.00518  2.42535  3.90939  3.84439  2.61597  3.07069  2.07026  4.89276  2.08439     71 v - - -
          2.68618  4.42225  2.77519  2.73123  3.46354  2.40513  3.72494  3.29354  2.67741  2.69355  4.24690  2.90347  2.73739  3.18146  2.89801  2.37887  2.77519  2.98518  4.58477  3.61503
          0.01178  4.84312  5.56547  0.61958  0.77255  0.48576  0.95510
     64   2.82440  4.60617  2.97518  2.64436  2.94304  3.77902  4.02285  3.11906  2.59378  1.97469  3.70581  3.47595  4.16017  3.32011  3.00419  3.01633  3.05599  2.36992  2.39250  3.93259     72 l - - E
          2.68618  4.42225  2.77519  2.73123  3.46354  2.40513  3.72494  3.29354  2.67741  2.69355  4.24690  2.90347  2.73739  3.18146  2.89801  2.37887  2.77519  2.98518  4.58477  3.61503
          0.01178  4.84312  5.56547  0.61958  0.77255  0.48576  0.95510
     65   2.83227  4.25353  4.52961  3.93088  2.57957  3.31043  4.28824  1.62981  3.77020  2.05633  2.92492  4.03982  4.33616  3.24975  3.26009  2.90445  3.06439  2.05696  4.87086  3.68779     73 i - - E
          2.68618  4.42225  2.77519  2.73123  3.46354  2.40513  3.72494  3.29354  2.67741  2.69355  4.24690  2.90347  2.73739  3.18146  2.89801  2.37887  2.77519  2.98518  4.58477  3.61503
          0.01178  4.84312  5.56547  0.61958  0.77255  0.48576  0.95510
     66   2.84517  4.49646  3.19924  3.26845  3.62792  3.85570  4.12278  2.41689  2.70649  2.01473  3.60254  3.64153  2.35930  3.50012  3.53145  3.11151  3.07754  1.75018  5.09800  3.87537     74 v - - E
          2.68618  4.42225  2.77519  2.73123  3.46354  2.40513  3.72494  3.29354  2.67741  2.69355  4.24690  2.90347  2.73739  3.18146  2.89801  2.37887  2.77519  2.98518  4.58477  3.61503
          0.01178  4.84312  5.56547  0.61958  0.77255  0.48576  0.95510
     67   2.40942  5.42197  1.97923  1.69813  4.75541  3.60999  3.85153  4.24300  2.41119  3.72272  4.47168  2.13168  4.04036  2.95761  3.12572  2.86157  3.14548  3.19553  5.85778  4.43681     75 e - - S
          2.68618  4.42225  2.77519  2.73123  3.46354  2.40513  3.72494  3.29354  2.67741  2.69355  4.24690  2.90347  2.73739  3.18146  2.89801  2.37887  2.77519  2.98518  4.58477  3.61503
          0.01178  4.84312  5.56547  0.61958  0.77255  0.48576  0.95510
     68   2.10302  4.46780  3.28576  3.27621  3.59316  3.84166  4.10897  2.01879  3.21556  2.43770  3.57545  3.63996  4.21852  3.49993  3.09709  2.14698  3.05885  2.18173  5.06086  3.26412     76 i - - S
          2.68618  4.42225  2.77519  2.73123  3.46354  2.40513  3.72494  3.29354  2.67741  2.69355  4.24690  2.90347  2.73739  3.18146  2.89801  2.37887  2.77519  2.98518  4.58477  3.61503
          0.01178  4.84312  5.56547  0.61958  0.77255  0.48576  0.95510
     69   2.81703  5.30923  2.56338  2.26557  4.64655  3.59135  3.78063  4.12709  1.86258  3.61112  4.35225  2.78577  2.72159  2.87976  2.79987  2.37206  2.78983  2.69082  5.74646  4.34012     77 k - - S
          2.68618  4.42225  2.77519  2.73123  3.46354  2.40513  3.72494  3.29354  2.67741  2.69355  4.24690  2.90347  2.73739  3.18146  2.89801  2.37887  2.77519  2.98518  4.58477  3.61503
          0.01178  4.84312  5.56547  0.61958  0.77255  0.48576  0.95510
     70   2.82258  3.59887  3.50807  2.94467  3.84655  2.62964  3.98172  2.89442  2.39324  2.24518  3.78057  3.40094  2.37361  3.23884  2.82244  2.97648  2.57759  2.97306  5.24694  3.36301     78 l - - T
          2.68618  4.42225  2.77519  2.73123  3.46354  2.40513  3.72494  3.29354  2.67741  2.69355  4.24690  2.90347  2.73739  3.18146  2.89801  2.37887  2.77519  2.98518  4.58477  3.61503
          0.19241  4.84312  1.78889  0.61958  0.77255  0.48576  0.95510
     71   2.54377  5.25507  3.00341  2.12993  4.59694  2.95553  3.04593  4.07961  2.19935  3.55824  4.29696  2.72284  3.03554  2.33905  2.48808  2.71834  2.72403  3.64407  5.68891  4.28134     79 e - - T
          2.68618  4.42225  2.77519  2.73123  3.46354  2.40513  3.72494  3.29354  2.67741  2.69355  4.24690  2.90347  2.73739  3.18146  2.89801  2.37887  2.77519  2.98518  4.58477  3.61503
          0.05154  4.66481  3.19880  0.61958  0.77255  0.81770  0.58241
     72   2.74124  4.39490  3.73671  3.16539  3.05919  3.74965  4.01240  2.35163  2.21629  2.15012  3.50112  3.06551  4.12652  3.39309  2.82099  3.00375  2.97288  2.32091  4.98394  2.88187     80 l - - S
          2.68618  4.42225  2.77519  2.73123  3.46354  2.40513  3.72494  3.29354  2.67741  2.69355  4.24690  2.90347  2.73739  3.18146  2.89801  2.37887  2.77519  2.98518  4.58477  3.61503
          0.25512  4.62790  1.53525  0.61958  0.77255  0.86880  0.54378
     73   2.34761  4.99421  2.17247  2.44709  4.29109  3.46340  3.69053  3.72588  2.27663  3.29136  4.07917  2.97891  2.80367  2.81881  2.94587  2.68186  2.63340  2.77684  5.49477  4.12983     81 d - - S
          2.68618  4.42225  2.77519  2.73123  3.46354  2.40513  3.72494  3.29354  2.67741  2.69355  4.24690  2.90347  2.73739  3.18146  2.89801  2.37887  2.77519  2.98518  4.58477  3.61503
          0.01857  4.39135  5.11370  0.61958  0.77255  0.87429  0.53984
     74   2.35044  4.22336  4.47023  3.88214  3.29375  3.96850  4.29301  2.23417  3.73410  1.74655  3.28669  4.02030  4.32334  3.92432  3.85676  3.27198  3.04476  1.64664  4.87360  2.43510     82 v - - E
          2.68651  4.41926  2.77507  2.73157  3.46353  2.40531  3.72528  3.29315  2.67735  2.69369  4.24723  2.90201  2.73773  3.18180  2.89834  2.37868  2.77553  2.98495  4.58510  3.61536
          1.14301  0.70973  1.66408  0.98870  0.46531  0.41289  1.08393
     75   2.73433  5.16192  2.44524  2.32023  4.47348  3.51874  3.16129  2.91979  2.28834  3.45271  4.21176  2.61617  3.91275  2.58877  2.94783  2.22699  2.96569  2.79985  5.61494  4.22480     86 s - - .
          2.68618  4.42225  2.77519  2.73123  3.46354  2.40513  3.72494  3.29354  2.67741  2.69355  4.24690  2.90347  2.73739  3.18146  2.89801  2.37887  2.77519  2.98518  4.58477  3.61503
          0.01493  4.60737  5.32972  0.61958  0.77255  0.89538  0.52502
     76   2.38512  4.97973  3.09465  2.27911  4.31867  2.65010  3.81393  3.74810  2.61010  2.91158  4.13279  3.10123  2.05350  2.95603  3.07805  2.24370  2.99704  3.38949  5.55411  4.20710     87 p - - .
          2.68618  4.42225  2.77519  2.73123  3.46354  2.40513  3.72494  3.29354  2.67741  2.69355  4.24690  2.90347  2.73739  3.18146  2.89801  2.37887  2.77519  2.98518  4.58477  3.61503
          0.01493  4.60737  5.32972  0.61958  0.77255  0.89538  0.52502
     77   2.74780  4.64702  3.37790  2.45602  3.81656  3.65288  2.77973  3.18229  2.78708  2.34031  3.74210  3.29032  4.04122  3.12711  3.19034  2.88544  1.78765  2.46122  5.20444  3.93475     88 t - - .
          2.68618  4.42225  2.77519  2.73123  3.46354  2.40513  3.72494  3.29354  2.67741  2.69355  4.24690  2.90347  2.73739  3.18146  2.89801  2.37887  2.77519  2.98518  4.58477  3.61503
          0.01493  4.60737  5.32972  0.61958  0.77255  0.89538  0.52502
     78   3.80604  5.04016  5.67928  5.09892  3.34638  5.16797  5.46998  1.74469  4.95614  0.98074  1.51798  5.29766  5.23504  4.88034  4.93802  4.54606  4.01333  2.62242  5.53920  4.56625     89 l - - .
          2.68594  4.42261  2.77555  2.73129  3.46390  2.40548  3.72448  3.29390  2.67660  2.69302  4.24725  2.90382  2.73775  3.18086  2.89764  2.37923  2.77523  2.98515  4.58513  3.61464
          0.17202  1.87606  5.32972  1.94605  0.15413  0.48409  0.95779
     79   3.17347  4.51538  5.03191  4.46141  1.89768  4.42346  4.80868  1.16328  4.30576  2.35629  3.50720  4.54511  4.75116  4.46531  4.38429  3.75661  2.47675  1.99555  5.28220  4.09067     99 i - - E
          2.68618  4.42225  2.77519  2.73123  3.46354  2.40513  3.72494  3.29354  2.67741  2.69355  4.24690  2.90347  2.73739  3.18146  2.89801  2.37887  2.77519  2.98518  4.58477  3.61503
          0.01281  4.75956  5.48191  0.61958  0.77255  0.66243  0.72484
     80   3.47371  4.75379  5.45706  4.87931  2.84697  4.79951  5.17554  1.36508  4.72021  1.47505  2.51690  4.95711  5.03029  4.77359  4.73008  4.15071  3.70205  1.53789  5.47145  4.37868    100 i - - E
          2.68618  4.42225  2.77519  2.73123  3.46354  2.40513  3.72494  3.29354  2.67741  2.69355  4.24690  2.90347  2.73739  3.18146  2.89801  2.37887  2.77519  2.98518  4.58477  3.61503
          0.01281  4.75956  5.48191  0.61958  0.77255  0.38929  1.13177
     81   4.23067  5.81319  5.06955  5.10692  6.05880  0.09889  6.05525  5.98804  5.39464  5.45813  6.50639  5.23796  5.20936  5.64674  5.43579  4.44125  4.77000  5.34212  6.81293  6.22167    101 G - - E
          2.68618  4.42225  2.77519  2.73123  3.46354  2.40513  3.72494  3.29354  2.67741  2.69355  4.24690  2.90347  2.73739  3.18146  2.89801  2.37887  2.77519  2.98518  4.58477  3.61503
          0.01178  4.84312  5.56547  0.61958  0.77255  0.48576  0.95510
     82   2.54053  3.55449  4.72611  4.11604  2.05974  3.31513  4.32763  2.01478  3.91719  2.10518  2.65692  4.13546  4.36149  4.06231  3.95145  2.61092  3.06749  2.06756  4.84335  3.66565    102 i - - E
          2.68618  4.42225  2.77519  2.73123  3.46354  2.40513  3.72494  3.29354  2.67741  2.69355  4.24690  2.90347  2.73739  3.18146  2.89801  2.37887  2.77519  2.98518  4.58477  3.61503
          0.01178  4.84312  5.56547  0.61958  0.77255  0.48576  0.95510
     83   3.62933  6.37589  0.70529  1.82927  5.65797  2.40264  4.37280  5.24709  3.53415  4.68357  5.57865  3.16863  4.40911  3.55380  4.24043  3.45567  3.94562  4.76141  6.82765  5.21644    103 d - - E
          2.68618  4.42225  2.77519  2.73123  3.46354  2.40513  3.72494  3.29354  2.67741  2.69355  4.24690  2.90347  2.73739  3.18146  2.89801  2.37887  2.77519  2.98518  4.58477  3.61503
          0.01178  4.84312  5.56547  0.61958  0.77255  0.48576  0.95510
     84   3.23079  3.41910  5.19835  4.63438  3.77181  4.54514  4.98020  1.15499  4.47848  2.59764  2.85175  4.69081  4.87039  4.65456  4.54791  3.88682  2.64880  1.32077  5.45910  4.26867    104 i - - E
          2.68618  4.42225  2.77519  2.73123  3.46354  2.40513  3.72494  3.29354  2.67741  2.69355  4.24690  2.90347  2.73739  3.18146  2.89801  2.37887  2.77519  2.98518  4.58477  3.61503
          0.01178  4.84312  5.56547  0.61958  0.77255  0.48576  0.95510
     85   2.54141  3.47363  3.90621  3.33867  3.61013  2.93323  4.14915  2.43269  3.27396  2.69246  3.59511  3.67890  4.22662  3.55279  3.57780  1.61958  2.33453  2.74587  5.08073  2.88096    105 s - - E
          2.68618  4.42225  2.77519  2.73123  3.46354  2.40513  3.72494  3.29354  2.67741  2.69355  4.24690  2.90347  2.73739  3.18146  2.89801  2.37887  2.77519  2.98518  4.58477  3.61503
          0.01178  4.84312  5.56547  0.61958  0.77255  0.48576  0.95510
     86   2.35222  4.81304  3.47893  2.90525  3.99659  3.75969  1.60775  2.67730  2.51863  2.55314  3.90299  3.37321  4.14174  3.17865  2.68048  2.99043  3.10004  3.11338  5.34837  4.07844    106 h - - E
          2.68618  4.42225  2.77519  2.73123  3.46354  2.40513  3.72494  3.29354  2.67741  2.69355  4.24690  2.90347  2.73739  3.18146  2.89801  2.37887  2.77519  2.98518  4.58477  3.61503
          0.01178  4.84312  5.56547  0.61958  0.77255  0.48576  0.95510
     87   2.82597  5.00879  2.87759  2.73969  4.37653  1.86740  3.94996  3.00067  2.76252  3.39989  4.20853  3.24092  2.07009  3.10286  3.22463  2.34958  2.64070  3.44461  5.63631  4.30274    107 g - - E
          2.68618  4.42225  2.77519  2.73123  3.46354  2.40513  3.72494  3.29354  2.67741  2.69355  4.24690  2.90347  2.73739  3.18146  2.89801  2.37887  2.77519  2.98518  4.58477  3.61503
          0.01178  4.84312  5.56547  0.61958  0.77255  0.48576  0.95510
     88   2.35542  4.82817  3.36465  2.54714  4.02860  2.74706  3.92587  2.79391  2.79036  3.07473  3.33685  3.29471  2.44489  3.12747  3.22471  2.67042  1.98832  3.14040  5.37583  4.08382    108 t - - E
          2.68618  4.42225  2.77519  2.73123  3.46354  2.40513  3.72494  3.29354  2.67741  2.69355  4.24690  2.90347  2.73739  3.18146  2.89801  2.37887  2.77519  2.98518  4.58477  3.61503
          0.01178  4.84312  5.56547  0.61958  0.77255  0.48576  0.95510
     89   2.05638  5.17525  3.12891  2.57235  3.26341  2.85232  3.80858  3.91053  2.37509  3.45600  4.23189  2.78894  3.05270  2.69101  2.44522  2.50422  2.77457  3.11937  5.64425  4.27104    109 a - - C
          2.68618  4.42225  2.77519  2.73123  3.46354  2.40513  3.72494  3.29354  2.67741  2.69355  4.24690  2.90347  2.73739  3.18146  2.89801  2.37887  2.77519  2.98518  4.58477  3.61503
          0.01178  4.84312  5.56547  0.61958  0.77255  0.48576  0.95510
     90   2.07174  5.35257  2.33231  2.57441  4.72481  1.67588  3.89820  4.19921  2.67555  3.70396  4.46720  2.74941  4.06465  3.01347  2.36320  2.88662  3.16579  3.77522  5.85681  4.45325    110 g - - C
          2.68618  4.42225  2.77519  2.73123  3.46354  2.40513  3.72494  3.29354  2.67741  2.69355  4.24690  2.90347  2.73739  3.18146  2.89801  2.37887  2.77519  2.98518  4.58477  3.61503
          0.01178  4.84312  5.56547  0.61958  0.77255  0.48576  0.95510
     91   2.59794  5.32346  2.83671  2.18823  4.66367  2.72613  3.78371  4.14647  2.33456  3.62637  4.36605  2.60971  3.98864  2.65741  2.52182  2.78677  1.85989  3.71162  5.75846  4.34986    111 t - - C
          2.68638  4.42292  2.77522  2.73141  3.46229  2.40544  3.72561  3.29366  2.67686  2.69392  4.24166  2.90355  2.73806  3.18117  2.89684  2.37911  2.77586  2.98545  4.58543  3.61452
          0.98112  1.11441  1.21402  1.68917  0.20417  0.48576  0.95510
     92   2.46076  4.67854  2.39940  2.43537  3.86565  3.58301  3.80662  2.57319  2.68181  2.91219  3.21128  3.18372  3.97000  3.01668  3.11178  2.55501  2.69584  2.37732  5.22459  3.93763    121 v - - S
          2.68618  4.42225  2.77519  2.73123  3.46354  2.40513  3.72494  3.29354  2.67741  2.69355  4.24690  2.90347  2.73739  3.18146  2.89801  2.37887  2.77519  2.98518  4.58477  3.61503
          0.01671  4.49615  5.21850  0.61958  0.77255  0.69154  0.69475
     93   2.74832  5.19536  2.16162  2.45781  4.51536  2.56486  3.71959  3.98360  2.20639  2.68670  4.24491  2.72881  3.92091  2.82589  2.73609  2.47565  2.70016  3.57292  5.64440  4.24909    122 d - - C
          2.68618  4.42225  2.77519  2.73123  3.46354  2.40513  3.72494  3.29354  2.67741  2.69355  4.24690  2.90347  2.73739  3.18146  2.89801  2.37887  2.77519  2.98518  4.58477  3.61503
          0.01463  4.62767  5.35002  0.61958  0.77255  0.47269  0.97637
     94   2.78800  5.26391  2.66349  2.25971  4.59462  3.13498  3.75554  4.07057  2.20044  3.56302  3.57724  2.03426  3.95999  2.85674  2.72505  2.51877  2.62707  2.89082  5.70525  4.30312    123 n - - C
          2.68618  4.42225  2.77519  2.73123  3.46354  2.40513  3.72494  3.29354  2.67741  2.69355  4.24690  2.90347  2.73739  3.18146  2.89801  2.37887  2.77519  2.98518  4.58477  3.61503
          0.01267  4.77093  5.49328  0.61958  0.77255  0.39968  1.11029
     95   2.94327  5.05755  3.39551  2.82111  4.30522  3.75893  2.96680  3.70199  2.36740  3.30762  4.14225  3.31094  1.64565  3.08343  2.42793  2.99428  3.16606  2.16347  5.54342  4.25115    124 p - - C
          2.68618  4.42225  2.77519  2.73123  3.46354  2.40513  3.72494  3.29354  2.67741  2.69355  4.24690  2.90347  2.73739  3.18146  2.89801  2.37887  2.77519  2.98518  4.58477  3.61503
          0.01178  4.84312  5.56547  0.61958  0.77255  0.48576  0.95510
     96   2.54310  5.12632  3.22617  2.71305  4.61422  3.60034  3.94779  4.06563  2.70522  3.60962  4.38490  1.90512  4.06454  3.07398  2.58746  1.47197  2.64004  3.64689  5.78638  4.42751    125 s - - E
          2.68618  4.42225  2.77519  2.73123  3.46354  2.40513  3.72494  3.29354  2.67741  2.69355  4.24690  2.90347  2.73739  3.18146  2.89801  2.37887  2.77519  2.98518  4.58477  3.61503
          0.01178  4.84312  5.56547  0.61958  0.77255  0.48576  0.95510
     97   2.54879  4.42468  4.96389  4.37729  3.55818  4.30630  4.67437  1.64435  4.20452  2.07070  3.52285  4.43311  4.64774  4.36684  4.26622  3.62835  3.31096  1.22206  5.17668  2.75168    126 v - - E
          2.68618  4.42225  2.77519  2.73123  3.46354  2.40513  3.72494  3.29354  2.67741  2.69355  4.24690  2.90347  2.73739  3.18146  2.89801  2.37887  2.77519  2.98518  4.58477  3.61503
          0.01178  4.84312  5.56547  0.61958  0.77255  0.48576  0.95510
     98   1.69514  4.33125  4.48236  3.90008  2.65881  2.37510  4.35994  2.17511  3.76497  2.51639  3.46337  4.05307  4.38339  3.96802  3.90991  3.30417  3.12407  1.78103  4.99210  3.80298    127 a - - E
          2.68618  4.42225  2.77519  2.73123  3.46354  2.40513  3.72494  3.29354  2.67741  2.69355  4.24690  2.90347  2.73739  3.18146  2.89801  2.37887  2.77519  2.98518  4.58477  3.61503
          0.01178  4.84312  5.56547  0.61958  0.77255  0.48576  0.95510
     99   1.06295  2.56330  4.76164  4.47086  5.00858  1.23144  5.19806  4.44069  4.39246  4.14814  4.95039  4.16612  4.26041  4.57924  4.55040  2.44038  3.23984  3.77773  6.38950  5.27666    128 a - - E
          2.68618  4.42225  2.77519  2.73123  3.46354  2.40513  3.72494  3.29354  2.67741  2.69355  4.24690  2.90347  2.73739  3.18146  2.89801  2.37887  2.77519  2.98518  4.58477  3.61503
          0.01178  4.84312  5.56547  0.61958  0.77255  0.48576  0.95510
    100   2.91007  3.04431  4.85106  4.24354  1.94305  4.08988  4.41438  2.18735  4.03822  2.19042  3.36998  4.24150  4.44626  4.17105  4.05631  3.40348  3.14266  1.52965  4.89718  2.68606    129 v - - E
          2.68618  4.42225  2.77519  2.73123  3.46354  2.40513  3.72494  3.29354  2.67741  2.69355  4.24690  2.90347  2.73739  3.18146  2.89801  2.37887  2.77519  2.98518  4.58477  3.61503
          0.01178  4.84312  5.56547  0.61958  0.77255  0.48576  0.95510
    101   1.73639  4.43296  4.31634  3.76404  3.67007  3.89992  4.41166  2.47049  3.66702  2.71165  3.65293  3.97110  4.35967  3.90973  3.88942  2.67071  2.19869  1.43221  5.18827  3.99087    130 v - - E
          2.68618  4.42225  2.77519  2.73123  3.46354  2.40513  3.72494  3.29354  2.67741  2.69355  4.24690  2.90347  2.73739  3.18146  2.89801  2.37887  2.77519  2.98518  4.58477  3.61503
          0.01178  4.84312  5.56547  0.61958  0.77255  0.48576  0.95510
    102   1.80951  4.54313  3.71158  3.14495  3.68264  2.95998  4.06337  3.04340  2.64586  2.75755  2.80925  3.54761  4.18611  3.39914  3.44740  2.76397  3.05848  2.41398  5.12859  2.23470    131 a - - E
          2.68618  4.42225  2.77519  2.73123  3.46354  2.40513  3.72494  3.29354  2.67741  2.69355  4.24690  2.90347  2.73739  3.18146  2.89801  2.37887  2.77519  2.98518  4.58477  3.61503
          0.01178  4.84312  5.56547  0.61958  0.77255  0.48576  0.95510
    103   2.82937  4.65242  3.64761  3.10308  3.89761  3.74299  4.10775  2.66970  3.07054  2.95271  3.83836  2.41389  4.18030  3.38774  3.45080  1.47102  2.72534  2.09446  5.31762  4.06796    132 s - - E
          2.68618  4.42225  2.77519  2.73123  3.46354  2.40513  3.72494  3.29354  2.67741  2.69355  4.24690  2.90347  2.73739  3.18146  2.89801  2.37887  2.77519  2.98518  4.58477  3.61503
          0.01178  4.84312  5.56547  0.61958  0.77255  0.48576  0.95510
    104   2.30784  4.27061  4.44288  3.84862  2.32462  3.95633  4.26926  2.47859  3.16616  1.99287  2.45178  3.99476  4.32384  3.21713  3.26367  3.25060  3.06301  2.16420  4.88571  2.87898    133 l - - E
          2.68618  4.42225  2.77519  2.73123  3.46354  2.40513  3.72494  3.29354  2.67741  2.69355  4.24690  2.90347  2.73739  3.18146  2.89801  2.37887  2.77519  2.98518  4.58477  3.61503
          0.17269  4.84312  1.89231  0.61958  0.77255  0.48576  0.95510
    105   2.80330  3.81198  1.68339  2.29428  4.60429  3.54448  3.76220  4.08012  2.15716  3.57585  4.32867  2.38354  3.95758  2.86870  3.01258  2.76838  2.62500  3.65926  5.72201  4.31629    134 d - - E
          2.68630  4.42237  2.77531  2.73135  3.46366  2.40524  3.72506  3.29366  2.67752  2.69344  4.24701  2.90358  2.73751  3.18121  2.89812  2.37849  2.77531  2.98530  4.58076  3.61515
          0.63823  0.91202  2.65841  0.09497  2.40128  0.33430  1.25822
    106   2.63986  5.28491  3.08086  2.09047  4.61656  3.59906  3.78144  4.08389  1.71192  2.82848  4.33254  3.07456  2.69994  2.20944  2.96404  2.80100  3.05956  3.66898  5.72022  4.33066    136 k - - T
          2.68618  4.42225  2.77519  2.73123  3.46354  2.40513  3.72494  3.29354  2.67741  2.69355  4.24690  2.90347  2.73739  3.18146  2.89801  2.37887  2.77519  2.98518  4.58477  3.61503
          0.01248  4.78556  5.50791  0.61958  0.77255  0.61225  0.78117
    107   2.84271  5.32469  2.47805  2.13378  4.65113  2.31590  2.33411  4.12925  2.55682  2.60122  4.37294  2.75394  3.99525  2.62279  3.05226  2.80603  3.07691  3.70587  5.76570  4.35758    137 e - - S
          2.68618  4.42225  2.77519  2.73123  3.46354  2.40513  3.72494  3.29354  2.67741  2.69355  4.24690  2.90347  2.73739  3.18146  2.89801  2.37887  2.77519  2.98518  4.58477  3.61503
          0.01248  4.78556  5.50791  0.61958  0.77255  0.41409  1.08159
    108   2.81562  5.16715  3.13266  2.31083  4.45204  2.62058  3.81103  3.00842  2.27369  3.44647  3.52329  2.14716  3.12046  2.93156  3.05475  2.31614  3.04692  3.07250  5.63802  4.26690    138 n - - S
          2.68618  4.42225  2.77519  2.73123  3.46354  2.40513  3.72494  3.29354  2.67741  2.69355  4.24690  2.90347  2.73739  3.18146  2.89801  2.37887  2.77519  2.98518  4.58477  3.61503
          0.01178  4.84312  5.56547  0.61958  0.77255  0.48576  0.95510
    109   2.47617  3.54857  3.89969  3.32712  3.05851  3.85259  4.12655  2.47331  3.26064  2.33382  3.55359  3.67435  4.22950  2.47416  3.56140  2.01516  2.14017  2.70731  5.04076  3.82532    139 s - - E
          2.68618  4.42225  2.77519  2.73123  3.46354  2.40513  3.72494  3.29354  2.67741  2.69355  4.24690  2.90347  2.73739  3.18146  2.89801  2.37887  2.77519  2.98518  4.58477  3.61503
          0.01178  4.84312  5.56547  0.61958  0.77255  0.48576  0.95510
    110   2.82636  5.24838  3.11228  2.18526  4.56217  3.61185  3.79749  4.02279  2.07445  3.53780  3.11063  3.09391  4.00362  2.56674  2.00625  2.59231  2.46414  2.99595  5.69800  4.31269    140 r - - E
          2.68618  4.42225  2.77519  2.73123  3.46354  2.40513  3.72494  3.29354  2.67741  2.69355  4.24690  2.90347  2.73739  3.18146  2.89801  2.37887  2.77519  2.98518  4.58477  3.61503
          0.01178  4.84312  5.56547  0.61958  0.77255  0.48576  0.95510
    111   3.04424  4.53513  4.34679  3.78386  2.38348  4.09309  4.15230  3.00026  3.65401  1.96105  3.64805  3.98717  4.45585  2.98742  2.40298  3.37840  3.27404  2.80956  3.51244  1.58055    141 y - - E
          2.68618  4.42225  2.77519  2.73123  3.46354  2.40513  3.72494  3.29354  2.67741  2.69355  4.24690  2.90347  2.73739  3.18146  2.89801  2.37887  2.77519  2.98518  4.58477  3.61503
          0.01178  4.84312  5.56547  0.61958  0.77255  0.48576  0.95510
    112   2.38414  4.31518  4.25960  3.67385  2.42829  2.78249  4.22657  2.36375  3.55913  2.24266  3.42965  3.89439  4.29627  3.78427  2.85966  2.52057  2.74415  2.56947  3.14510  2.97908    142 l - - E
          2.68618  4.42225  2.77519  2.73123  3.46354  2.40513  3.72494  3.29354  2.67741  2.69355  4.24690  2.90347  2.73739  3.18146  2.89801  2.37887  2.77519  2.98518  4.58477  3.61503
          0.01178  4.84312  5.56547  0.61958  0.77255  0.48576  0.95510
    113   2.01317  5.15112  3.13948  2.61144  4.46027  2.05655  3.85155  3.90313  2.62628  3.46128  4.24615  2.57605  4.03038  2.53310  3.10289  2.21183  3.07361  3.53229  5.65974  3.26167    143 a - - E
          2.68618  4.42225  2.77519  2.73123  3.46354  2.40513  3.72494  3.29354  2.67741  2.69355  4.24690  2.90347  2.73739  3.18146  2.89801  2.37887  2.77519  2.98518  4.58477  3.61503
          0.01178  4.84312  5.56547  0.61958  0.77255  0.48576  0.95510
    114   2.59323  5.19310  2.54450  2.22802  3.40676  3.02717  3.80391  3.93838  2.56261  2.64861  4.24766  2.82615  3.10267  2.91990  2.77418  2.59513  2.38724  3.13412  5.65777  4.28000    144 e - - E
          2.68618  4.42225  2.77519  2.73123  3.46354  2.40513  3.72494  3.29354  2.67741  2.69355  4.24690  2.90347  2.73739  3.18146  2.89801  2.37887  2.77519  2.98518  4.58477  3.61503
          0.01178  4.84312  5.56547  0.61958  0.77255  0.48576  0.95510
    115   2.87608  3.42870  4.74155  4.13862  2.26932  4.04348  4.38702  1.92259  3.95036  2.44279  3.38712  4.17527  4.40876  4.10434  3.99950  2.51784  2.61579  1.51604  4.91207  3.73215    145 v - - E
          2.68618  4.42225  2.77519  2.73123  3.46354  2.40513  3.72494  3.29354  2.67741  2.69355  4.24690  2.90347  2.73739  3.18146  2.89801  2.37887  2.77519  2.98518  4.58477  3.61503
          0.05569  4.84312  3.07296  0.61958  0.77255  0.48576  0.95510
    116   2.80081  3.70308  3.23284  2.33419  4.17757  3.64348  3.85060  3.14180  2.47027  3.20500  4.02741  2.83819  4.03249  3.01206  2.28012  2.16995  2.65006  2.60755  5.46484  3.24817    146 s - - E
          2.68618  4.42225  2.77519  2.73123  3.46354  2.40513  3.72494  3.29354  2.67741  2.69355  4.24690  2.90347  2.73739  3.18146  2.89801  2.37887  2.77519  2.98518  4.58477  3.61503
          0.01230  4.79974  5.52209  0.61958  0.77255  0.42933  1.05253
    117   2.54636  4.39895  4.00360  2.96980  2.63438  3.87652  4.15720  2.86482  3.34866  2.17540  3.50973  3.74089  3.00847  3.61182  3.61888  2.80896  2.04688  2.30693  4.99964  2.61152    147 t - - E
          2.68618  4.42225  2.77519  2.73123  3.46354  2.40513  3.72494  3.29354  2.67741  2.69355  4.24690  2.90347  2.73739  3.18146  2.89801  2.37887  2.77519  2.98518  4.58477  3.61503
          0.01178  4.84312  5.56547  0.61958  0.77255  0.48576  0.95510
    118   2.82616  5.18709  3.12846  2.38066  4.47598  3.61999  3.24870  2.97568  2.57089  2.93736  4.24371  2.53349  2.67847  1.72210  3.04684  2.81899  3.05713  3.54751  5.65327  4.28090    148 q - - S
          2.68618  4.42225  2.77519  2.73123  3.46354  2.40513  3.72494  3.29354  2.67741  2.69355  4.24690  2.90347  2.73739  3.18146  2.89801  2.37887  2.77519  2.98518  4.58477  3.61503
          0.01178  4.84312  5.56547  0.61958  0.77255  0.48576  0.95510
    119   2.06598  3.81257  2.84314  2.32630  4.43723  3.61776  3.81329  3.29160  2.40671  3.43375  4.21439  3.11616  3.05009  2.45029  3.05870  2.21259  3.04642  2.80233  5.62932  4.26075    149 a - - S
          2.68618  4.42225  2.77519  2.73123  3.46354  2.40513  3.72494  3.29354  2.67741  2.69355  4.24690  2.90347  2.73739  3.18146  2.89801  2.37887  2.77519  2.98518  4.58477  3.61503
          0.01178  4.84312  5.56547  0.61958  0.77255  0.48576  0.95510
    120   2.36045  5.15935  3.13952  2.58272  3.35277  3.61876  2.98259  3.88566  2.23594  3.43789  4.21819  3.11719  2.81429  2.93591  2.56242  2.18443  2.30329  3.51642  5.63220  4.26370    150 s - - C
          2.68618  4.42225  2.77519  2.73123  3.46354  2.40513  3.72494  3.29354  2.67741  2.69355  4.24690  2.90347  2.73739  3.18146  2.89801  2.37887  2.77519  2.98518  4.58477  3.61503
          0.01178  4.84312  5.56547  0.61958  0.77255  0.48576  0.95510
    121   2.58051  3.92320  3.11801  2.56074  4.54331  2.21616  3.28339  4.00073  2.37637  3.52259  4.28684  3.09951  4.00600  2.57720  2.16418  2.07006  3.05658  3.60557  5.68878  4.30669    151 s - - C
          2.68618  4.42225  2.77519  2.73123  3.46354  2.40513  3.72494  3.29354  2.67741  2.69355  4.24690  2.90347  2.73739  3.18146  2.89801  2.37887  2.77519  2.98518  4.58477  3.61503
          0.01178  4.84312  5.56547  0.61958  0.77255  0.48576  0.95510
    122   2.60709  5.22837  3.10981  2.05823  3.61026  3.60888  3.79898  3.99251  2.30413  2.70895  4.27994  3.09377  4.00132  1.80871  2.76877  2.39205  3.05087  3.59803  5.68416  4.30022    152 q - - C
          2.68618  4.42225  2.77519  2.73123  3.46354  2.40513  3.72494  3.29354  2.67741  2.69355  4.24690  2.90347  2.73739  3.18146  2.89801  2.37887  2.77519  2.98518  4.58477  3.61503
          0.01178  4.84312  5.56547  0.61958  0.77255  0.48576  0.95510
    123   2.94080  5.46051  2.19704  1.27625  4.80144  3.62776  3.06395  4.28896  2.30052  3.75901  4.50964  3.09074  4.06113  2.97200  2.57342  2.89036  3.17665  3.85053  5.88478  4.46750    153 e - - C
          2.68618  4.42225  2.77519  2.73123  3.46354  2.40513  3.72494  3.29354  2.67741  2.69355  4.24690  2.90347  2.73739  3.18146  2.89801  2.37887  2.77519  2.98518  4.58477  3.61503
          0.01178  4.84312  5.56547  0.61958  0.77255  0.48576  0.95510
    124   2.83306  4.27710  4.42494  3.83170  3.37605  3.95580  4.26749  2.52725  2.97911  1.60800  2.69078  3.98656  4.32339  3.88877  3.82708  2.88894  2.43964  2.14591  4.89227  2.45216    154 l - - H
          2.68618  4.42225  2.77519  2.73123  3.46354  2.40513  3.72494  3.29354  2.67741  2.69355  4.24690  2.90347  2.73739  3.18146  2.89801  2.37887  2.77519  2.98518  4.58477  3.61503
          0.01178  4.84312  5.56547  0.61958  0.77255  0.48576  0.95510
    125   2.83345  4.34491  4.17739  3.59479  3.45318  3.91500  3.08082  1.92759  2.89009  1.61436  3.45800  3.84820  4.28624  3.72987  3.70364  2.81019  2.61082  2.22083  4.95357  3.75606    155 l - - H
          2.68618  4.42225  2.77519  2.73123  3.46354  2.40513  3.72494  3.29354  2.67741  2.69355  4.24690  2.90347  2.73739  3.18146  2.89801  2.37887  2.77519  2.98518  4.58477  3.61503
          0.01178  4.84312  5.56547  0.61958  0.77255  0.48576  0.95510
    126   2.20016  5.18075  2.60185  1.92579  4.46842  3.61568  3.81387  3.91464  2.57815  2.52464  4.23826  3.11033  4.01014  2.65628  3.05924  2.81462  2.18706  3.13592  5.65052  4.27691    156 e - - H
          2.68618  4.42225  2.77519  2.73123  3.46354  2.40513  3.72494  3.29354  2.67741  2.69355  4.24690  2.90347  2.73739  3.18146  2.89801  2.37887  2.77519  2.98518  4.58477  3.61503
          0.01178  4.84312  5.56547  0.61958  0.77255  0.48576  0.95510
    127   2.82572  5.31821  2.58103  2.51570  4.65440  2.85567  3.78788  4.13515  2.27379  3.61972  4.36204  2.46333  2.52666  2.36593  3.02184  2.40180  3.05759  3.70425  5.75580  2.84394    157 k - - H
          2.68625  4.42233  2.77527  2.73131  3.46361  2.40520  3.72502  3.29362  2.67720  2.69300  4.24697  2.90354  2.73747  3.18154  2.89808  2.37894  2.77503  2.98526  4.58484  3.61511
          0.44540  1.48833  2.01228  0.13464  2.07169  0.48576  0.95510
    128   3.22687  4.56483  5.13356  4.52803  2.79206  4.43747  4.74825  2.02413  4.34215  1.00877  2.37340  4.58133  4.71621  4.40497  4.34748  3.76201  3.45023  2.33119  5.11482  3.07991    159 l - - H
          2.68618  4.42225  2.77519  2.73123  3.46354  2.40513  3.72494  3.29354  2.67741  2.69355  4.24690  2.90347  2.73739  3.18146  2.89801  2.37887  2.77519  2.98518  4.58477  3.61503
          0.01355  4.70403  5.42637  0.61958  0.77255  0.75808  0.63218
    129   2.76837  5.24290  2.64571  2.11747  4.57382  3.54535  3.73397  4.04913  1.71361  3.12550  4.28767  3.01855  3.93920  2.33063  2.95999  2.50076  2.78079  3.62601  3.88992  4.28228    160 k - - H
          2.68618  4.42225  2.77519  2.73123  3.46354  2.40513  3.72494  3.29354  2.67741  2.69355  4.24690  2.90347  2.73739  3.18146  2.89801  2.37887  2.77519  2.98518  4.58477  3.61503
          0.01355  4.70403  5.42637  0.61958  0.77255  0.75808  0.63218
    130   2.76972  5.21907  2.15797  2.04506  4.53869  3.54807  3.74193  4.00752  2.32440  3.51355  4.26715  3.02569  2.95205  2.84757  2.97832  2.33562  2.69643  2.80560  5.66732  3.64118    161 e - - H
          2.68659  4.42266  2.77472  2.73102  3.46395  2.40443  3.72536  3.29358  2.67762  2.69396  4.24731  2.90314  2.73757  3.18150  2.89814  2.37911  2.77493  2.98498  4.58367  3.61544
          0.16341  1.92170  5.42637  2.03732  0.13970  0.34679  1.22742
    131   2.27331  3.45989  4.43940  3.84536  2.81942  3.95559  4.26844  1.84084  2.98532  2.46416  2.44813  3.27330  4.32320  3.89680  3.83295  3.24969  2.48940  2.52171  4.88628  2.87935    174 i - - H
          2.68618  4.42225  2.77519  2.73123  3.46354  2.40513  3.72494  3.29354  2.67741  2.69355  4.24690  2.90347  2.73739  3.18146  2.89801  2.37887  2.77519  2.98518  4.58477  3.61503
          0.01178  4.84312  5.56547  0.61958  0.77255  0.48576  0.95510
    132   3.47333  4.75298  5.46987  4.90018  2.80564  4.81409  5.21426  1.26586  4.74461  1.98924  2.15094  4.97113  5.06467  4.83076  4.76993  4.16644  3.70647  1.40576  5.54646  4.42725    175 i - - H
          2.68618  4.42225  2.77519  2.73123  3.46354  2.40513  3.72494  3.29354  2.67741  2.69355  4.24690  2.90347  2.73739  3.18146  2.89801  2.37887  2.77519  2.98518  4.58477  3.61503
          0.01178  4.84312  5.56547  0.61958  0.77255  0.48576  0.95510
    133   2.37773  5.15245  3.14213  2.58505  4.43222  2.99603  3.81478  3.04480  2.11363  3.42920  3.00802  2.82767  3.22734  2.40889  2.40910  2.81578  3.04752  3.09992  5.62616  4.25912    176 k - - H
          2.68618  4.42225  2.77519  2.73123  3.46354  2.40513  3.72494  3.29354  2.67741  2.69355  4.24690  2.90347  2.73739  3.18146  2.89801  2.37887  2.77519  2.98518  4.58477  3.61503
          0.01178  4.84312  5.56547  0.61958  0.77255  0.48576  0.95510
    134   2.59543  3.83524  2.46387  1.83092  4.57410  3.59940  2.86915  3.23507  1.91634  3.55015  4.30507  3.07842  3.99248  2.89604  3.02361  2.79123  3.04647  3.63250  5.70648  3.56506    177 e - - H
          2.68618  4.42225  2.77519  2.73123  3.46354  2.40513  3.72494  3.29354  2.67741  2.69355  4.24690  2.90347  2.73739  3.18146  2.89801  2.37887  2.77519  2.98518  4.58477  3.61503
          0.01178  4.84312  5.56547  0.61958  0.77255  0.48576  0.95510
    135   2.16206  2.73354  4.40662  3.81470  3.38223  3.94972  4.26363  2.72310  3.67544  1.77444  3.39804  3.97607  4.31937  3.87789  3.24983  2.53057  3.06414  1.94461  4.89666  2.88259    178 l - - H
          2.68618  4.42225  2.77519  2.73123  3.46354  2.40513  3.72494  3.29354  2.67741  2.69355  4.24690  2.90347  2.73739  3.18146  2.89801  2.37887  2.77519  2.98518  4.58477  3.61503
          0.01178  4.84312  5.56547  0.61958  0.77255  0.48576  0.95510
    136   3.82381  5.06973  5.76986  5.19017  2.34058  5.17099  5.47756  2.28203  5.04369  0.72262  3.28620  5.32281  5.29522  4.98620  5.01535  4.53963  4.03806  1.83312  5.60716  4.56652    179 l - - H
          2.68618  4.42225  2.77519  2.73123  3.46354  2.40513  3.72494  3.29354  2.67741  2.69355  4.24690  2.90347  2.73739  3.18146  2.89801  2.37887  2.77519  2.98518  4.58477  3.61503
          0.01178  4.84312  5.56547  0.61958  0.77255  0.48576  0.95510
    137   2.81919  5.07558  3.18614  2.30926  4.33034  3.63774  3.83697  2.90065  2.61965  3.34101  4.14151  2.30299  4.02830  2.71341  2.15527  2.50084  3.05026  2.60168  5.56594  3.07916    180 r - - H
          2.68618  4.42225  2.77519  2.73123  3.46354  2.40513  3.72494  3.29354  2.67741  2.69355  4.24690  2.90347  2.73739  3.18146  2.89801  2.37887  2.77519  2.98518  4.58477  3.61503
          0.01178  4.84312  5.56547  0.61958  0.77255  0.48576  0.95510
    138   2.34064  5.30799  2.79902  2.04084  4.64270  2.61433  3.78547  4.12190  2.52681  2.99304  4.35232  2.61224  3.98911  2.48072  3.01871  2.15168  2.78893  3.69325  5.74725  4.34162    181 e - - H
          2.68618  4.42225  2.77519  2.73123  3.46354  2.40513  3.72494  3.29354  2.67741  2.69355  4.24690  2.90347  2.73739  3.18146  2.89801  2.37887  2.77519  2.98518  4.58477  3.61503
          0.08486  4.84312  2.61077  0.61958  0.77255  0.48576  0.95510
    139   4.60969  5.61059  5.62003  5.49896  0.99852  5.21254  3.94505  4.21426  5.27437  2.45783  4.75587  4.80123  5.47153  4.95654  5.08514  4.60375  4.80711  4.14723  2.95092  1.02335    182 f - - H
          2.68618  4.42225  2.77519  2.73123  3.46354  2.40513  3.72494  3.29354  2.67741  2.69355  4.24690  2.90347  2.73739  3.18146  2.89801  2.37887  2.77519  2.98518  4.58477  3.61503
          0.05568  4.77093  3.08588  0.61958  0.77255  0.64096  0.74821
    140   2.89768  5.33099  3.16724  2.05080  4.68775  3.64954  3.78714  4.14095  1.88010  3.61450  4.37883  3.12412  4.03646  1.99299  2.31864  2.86617  3.11730  3.73110  5.72995  2.54214    183 k - - H
          2.68618  4.42225  2.77519  2.73123  3.46354  2.40513  3.72494  3.29354  2.67741  2.69355  4.24690  2.90347  2.73739  3.18146  2.89801  2.37887  2.77519  2.98518  4.58477  3.61503
          0.01322  4.72847  5.45081  0.61958  0.77255  0.36400  1.18710
    141   2.61790  5.34983  3.11106  2.14142  4.70195  3.62433  3.23292  4.17781  1.51334  3.64862  4.39233  2.80008  4.01588  2.54815  2.35470  2.82215  2.80731  3.74507  5.76952  4.37555    184 k - - H
          2.68618  4.42225  2.77519  2.73123  3.46354  2.40513  3.72494  3.29354  2.67741  2.69355  4.24690  2.90347  2.73739  3.18146  2.89801  2.37887  2.77519  2.98518  4.58477  3.61503
          0.01178  4.84312  5.56547  0.61958  0.77255  0.48576  0.95510
    142   2.25660  4.93391  3.27430  2.48904  2.96969  3.66927  2.85450  3.55326  2.70497  2.72784  3.39267  2.96008  4.05777  2.74233  3.15739  1.96156  2.76826  3.25294  5.45296  4.13718    185 s - - T
          2.68618  4.42225  2.77519  2.73123  3.46354  2.40513  3.72494  3.29354  2.67741  2.69355  4.24690  2.90347  2.73739  3.18146  2.89801  2.37887  2.77519  2.98518  4.58477  3.61503
          0.01178  4.84312  5.56547  0.61958  0.77255  0.48576  0.95510
    143   2.81286  3.77749  3.22554  2.68137  4.41043  2.94456  2.35204  3.84325  2.68019  3.42252  4.21727  2.25392  4.04220  3.03188  3.14735  1.97336  2.20046  3.47814  5.63849  4.29116    186 s - - T
          2.68618  4.42225  2.77519  2.73123  3.46354  2.40513  3.72494  3.29354  2.67741  2.69355  4.24690  2.90347  2.73739  3.18146  2.89801  2.37887  2.77519  2.98518  4.58477  3.61503
          0.01178  4.84312  5.56547  0.61958  0.77255  0.48576  0.95510
    144   2.81470  5.27301  2.52739  2.52803  3.41282  3.12188  3.78588  3.13354  2.04043  3.56914  4.31944  2.59056  3.01687  2.88955  2.22907  2.48518  3.04588  3.65221  5.71861  4.32100    187 k - - T
          2.68618  4.42225  2.77519  2.73123  3.46354  2.40513  3.72494  3.29354  2.67741  2.69355  4.24690  2.90347  2.73739  3.18146  2.89801  2.37887  2.77519  2.98518  4.58477  3.61503
          0.07463  4.84312  2.74834  0.61958  0.77255  0.48576  0.95510
    145   2.57228  5.26977  2.24884  2.32917  3.82509  2.76472  3.75932  4.07744  2.18152  3.56913  4.31419  3.04274  3.96368  2.26400  2.99056  2.52624  2.65412  3.65297  5.71076  3.33338    188 k - - T
          2.68618  4.42225  2.77519  2.73123  3.46354  2.40513  3.72494  3.29354  2.67741  2.69355  4.24690  2.90347  2.73739  3.18146  2.89801  2.37887  2.77519  2.98518  4.58477  3.61503
          0.48449  4.78103  0.97923  0.61958  0.77255  0.40949  1.09061
    146   2.68754  4.57734  3.34439  2.77537  3.73860  2.63352  3.81394  3.12278  2.32912  2.80121  2.81401  3.23505  3.97982  3.05751  2.48546  2.82763  2.91698  2.87076  3.08617  3.21014    189 k - - -
          2.68618  4.42225  2.77519  2.73123  3.46354  2.40513  3.72494  3.29354  2.67741  2.69355  4.24690  2.90347  2.73739  3.18146  2.89801  2.37887  2.77519  2.98518  4.58477  3.61503
          0.01816  4.41363  5.13598  0.61958  0.77255  0.23437  1.56574
    147   2.83761  5.22590  2.57679  2.26373  4.52565  3.62105  3.81403  3.97788  1.74383  1.93979  3.53661  3.10895  4.01646  2.67520  3.03405  2.82339  3.06829  3.59205  5.68355  4.30577    190 k - - T
          2.68618  4.42225  2.77519  2.73123  3.46354  2.40513  3.72494  3.29354  2.67741  2.69355  4.24690  2.90347  2.73739  3.18146  2.89801  2.37887  2.77519  2.98518  4.58477  3.61503
          0.01178  4.84312  5.56547  0.61958  0.77255  0.48576  0.95510
    148   2.84711  4.83881  3.58131  3.24748  4.61371  2.68711  4.42932  4.01751  3.34786  3.68590  4.52237  2.60945  0.96015  3.65481  3.73834  2.98323  3.25014  2.51419  5.94403  4.67429    191 p - - T
          2.68618  4.42225  2.77519  2.73123  3.46354  2.40513  3.72494  3.29354  2.67741  2.69355  4.24690  2.90347  2.73739  3.18146  2.89801  2.37887  2.77519  2.98518  4.58477  3.61503
          0.01178  4.84312  5.56547  0.61958  0.77255  0.48576  0.95510
    149   2.46129  5.30135  3.08118  1.81329  4.63609  3.59826  3.78410  4.11232  2.10183  3.12187  4.34556  3.07058  3.99139  2.64726  2.47640  2.15849  2.67894  3.68661  5.73898  4.33794    192 e - - S
          2.68618  4.42225  2.77519  2.73123  3.46354  2.40513  3.72494  3.29354  2.67741  2.69355  4.24690  2.90347  2.73739  3.18146  2.89801  2.37887  2.77519  2.98518  4.58477  3.61503
          0.01178  4.84312  5.56547  0.61958  0.77255  0.48576  0.95510
    150   3.10532  5.49244  3.41811  2.80341  4.89944  3.82671  3.24614  4.31974  1.81260  3.75848  4.54246  2.63549  4.19893  2.66669  1.28099  3.07118  2.72953  3.92177  5.83334  4.53290    193 r - - E
          2.68618  4.42225  2.77519  2.73123  3.46354  2.40513  3.72494  3.29354  2.67741  2.69355  4.24690  2.90347  2.73739  3.18146  2.89801  2.37887  2.77519  2.98518  4.58477  3.61503
          0.01178  4.84312  5.56547  0.61958  0.77255  0.48576  0.95510
    151   3.74759  4.93371  5.84308  5.37061  4.13215  5.37971  6.07727  0.72718  5.31163  2.00167  3.85879  5.53764  5.55570  5.50351  5.44597  4.81730  4.00139  1.41049  6.30041  5.13463    194 i - - E
          2.68618  4.42225  2.77519  2.73123  3.46354  2.40513  3.72494  3.29354  2.67741  2.69355  4.24690  2.90347  2.73739  3.18146  2.89801  2.37887  2.77519  2.98518  4.58477  3.61503
          0.01178  4.84312  5.56547  0.61958  0.77255  0.48576  0.95510
    152   3.48534  4.73941  5.48913  4.96547  4.01108  4.93604  5.47365  1.12337  4.85393  1.93901  3.82746  5.07607  5.20899  5.05483  4.96430  4.31209  2.60822  1.21260  5.89190  4.70005    195 i - - E
          2.68618  4.42225  2.77519  2.73123  3.46354  2.40513  3.72494  3.29354  2.67741  2.69355  4.24690  2.90347  2.73739  3.18146  2.89801  2.37887  2.77519  2.98518  4.58477  3.61503
          0.01178  4.84312  5.56547  0.61958  0.77255  0.48576  0.95510
    153   3.13140  4.47450  5.06656  4.47251  1.95332  4.34747  4.65875  1.87699  4.28198  1.92390  3.41332  4.49064  4.67247  4.39714  4.30311  3.67051  3.36325  1.33786  5.08641  3.16783    196 v - - E
          2.68618  4.42225  2.77519  2.73123  3.46354  2.40513  3.72494  3.29354  2.67741  2.69355  4.24690  2.90347  2.73739  3.18146  2.89801  2.37887  2.77519  2.98518  4.58477  3.61503
          0.01178  4.84312  5.56547  0.61958  0.77255  0.48576  0.95510
    154   4.49394  5.59191  5.49274  5.26873  1.52271  5.15776  2.00994  4.20256  5.07549  2.43254  4.75859  4.77027  5.43478  4.88732  4.99165  4.53004  4.69816  4.10504  4.10507  0.86675    197 y - - E
          2.68618  4.42225  2.77519  2.73123  3.46354  2.40513  3.72494  3.29354  2.67741  2.69355  4.24690  2.90347  2.73739  3.18146  2.89801  2.37887  2.77519  2.98518  4.58477  3.61503
          0.01178  4.84312  5.56547  0.61958  0.77255  0.48576  0.95510
    155   3.48843  5.34378  4.39852  3.70373  4.74151  4.15353  4.35605  3.94143  2.65316  3.60876  4.63902  3.98359  4.62385  3.54771  0.57787  3.61286  3.75377  2.48278  5.90028  4.72018    198 R - - E
          2.68618  4.42225  2.77519  2.73123  3.46354  2.40513  3.72494  3.29354  2.67741  2.69355  4.24690  2.90347  2.73739  3.18146  2.89801  2.37887  2.77519  2.98518  4.58477  3.61503
          0.01178  4.84312  5.56547  0.61958  0.77255  0.48576  0.95510
    156   2.91705  5.10269  1.20639  2.77991  4.56054  3.62849  4.07868  3.93369  2.93220  3.57990  4.39965  3.28325  4.14098  3.23867  3.40663  2.35760  2.42927  2.42264  5.82330  4.47628    199 d - - S
          2.68618  4.42225  2.77519  2.73123  3.46354  2.40513  3.72494  3.29354  2.67741  2.69355  4.24690  2.90347  2.73739  3.18146  2.89801  2.37887  2.77519  2.98518  4.58477  3.61503
          0.01178  4.84312  5.56547  0.61958  0.77255  0.48576  0.95510
    157   4.23067  5.81319  5.06955  5.10692  6.05880  0.09889  6.05525  5.98804  5.39464  5.45813  6.50639  5.23796  5.20936  5.64674  5.43579  4.44125  4.77000  5.34212  6.81293  6.22167    200 G - - S
          2.68618  4.42225  2.77519  2.73123  3.46354  2.40513  3.72494  3.29354  2.67741  2.69355  4.24690  2.90347  2.73739  3.18146  2.89801  2.37887  2.77519  2.98518  4.58477  3.61503
          0.25069  4.84312  1.54248  0.61958  0.77255  0.48576  0.95510
    158   2.20088  4.39389  4.16852  3.69132  3.92391  3.55203  4.46281  3.02984  3.61786  2.96392  3.88732  3.82804  4.17020  3.87705  3.86918  2.35318  1.94833  1.22518  5.41157  4.21644    201 v - - .
          2.68618  4.42225  2.77519  2.73123  3.46354  2.40513  3.72494  3.29354  2.67741  2.69355  4.24690  2.90347  2.73739  3.18146  2.89801  2.37887  2.77519  2.98518  4.58477  3.61503
          0.01493  4.60737  5.32972  0.61958  0.77255  0.89538  0.52502
    159   2.62703  4.58202  3.87516  3.72851  5.04606  1.43961  4.85843  4.56240  3.92395  4.21609  5.00500  3.79409  4.11464  4.15078  4.20238  0.84691  3.16518  3.82228  6.34539  5.16872    202 s - - .
          2.68618  4.42225  2.77519  2.73123  3.46354  2.40513  3.72494  3.29354  2.67741  2.69355  4.24690  2.90347  2.73739  3.18146  2.89801  2.37887  2.77519  2.98518  4.58477  3.61503
          0.01493  4.60737  5.32972  0.61958  0.77255  0.89538  0.52502
    160   3.27133  5.90615  1.89773  0.85052  5.21168  3.54480  4.08718  4.75177  3.10778  4.21760  5.05415  2.99865  4.16705  3.24645  3.72103  2.57139  3.56058  4.29453  6.36475  4.83268    203 e - - .
          2.68618  4.42225  2.77519  2.73123  3.46354  2.40513  3.72494  3.29354  2.67741  2.69355  4.24690  2.90347  2.73739  3.18146  2.89801  2.37887  2.77519  2.98518  4.58477  3.61503
          0.01493  4.60737  5.32972  0.61958  0.77255  0.89538  0.52502
    161   2.66302  4.60669  3.86258  3.78613  5.09454  0.60777  4.93918  4.63167  4.04775  4.29450  5.09421  3.83546  4.14619  4.25737  4.29824  1.97673  3.21210  3.87409  6.39577  5.23127    204 G - - .
          2.68618  4.42225  2.77519  2.73123  3.46354  2.40513  3.72494  3.29354  2.67741  2.69355  4.24690  2.90347  2.73739  3.18146  2.89801  2.37887  2.77519  2.98518  4.58477  3.61503
          0.01493  4.60737  5.32972  0.61958  0.77255  0.62224  0.76947
    162   2.89913  5.41476  2.46915  2.47562  4.75088  3.56794  3.82442  4.23838  2.16749  3.71391  4.46929  2.12012  4.01205  1.58486  3.08517  2.53929  3.13768  3.80306  5.84537  4.42476    205 q - - S
          2.68618  4.42225  2.77519  2.73123  3.46354  2.40513  3.72494  3.29354  2.67741  2.69355  4.24690  2.90347  2.73739  3.18146  2.89801  2.37887  2.77519  2.98518  4.58477  3.61503
          0.01355  4.70403  5.42637  0.61958  0.77255  0.75808  0.63218
    163   3.07036  4.57057  4.28859  3.73738  1.57370  4.08961  2.62297  3.04392  3.60194  1.82415  3.68070  3.94063  4.44913  3.83908  2.64131  3.37497  3.29895  2.85626  4.53804  2.47231    206 f - - .
          2.68618  4.42225  2.77519  2.73123  3.46354  2.40513  3.72494  3.29354  2.67741  2.69355  4.24690  2.90347  2.73739  3.18146  2.89801  2.37887  2.77519  2.98518  4.58477  3.61503
          0.01355  4.70403  5.42637  0.61958  0.77255  0.75808  0.63218
    164   2.76556  5.09112  3.09364  2.35628  3.68814  2.73911  3.76683  3.80704  2.18790  2.98713  4.15092  2.47617  2.59184  2.89202  3.01341  2.55152  2.99685  3.44416  5.56742  2.99001    207 k - - .
          2.68618  4.42225  2.77519  2.73123  3.46354  2.40513  3.72494  3.29354  2.67741  2.69355  4.24690  2.90347  2.73739  3.18146  2.89801  2.37887  2.77519  2.98518  4.58477  3.61503
          0.01355  4.70403  5.42637  0.61958  0.77255  0.34679  1.22742
    165   2.82514  5.29028  3.08978  2.36791  3.30678  3.60295  3.78825  4.09216  2.19572  3.58695  4.33594  2.85194  3.99581  1.85574  2.36043  2.20165  2.78105  3.67293  5.73023  4.33353    208 q - - S
          2.68618  4.42225  2.77519  2.73123  3.46354  2.40513  3.72494  3.29354  2.67741  2.69355  4.24690  2.90347  2.73739  3.18146  2.89801  2.37887  2.77519  2.98518  4.58477  3.61503
          0.01178  4.84312  5.56547  0.61958  0.77255  0.48576  0.95510
    166   3.64437  4.87602  5.68286  5.14992  3.83891  5.11053  5.60311  1.38659  5.03512  1.63545  2.54416  5.26701  5.31349  5.13668  5.09152  4.49542  3.88382  1.10655  5.86898  4.75694    209 v - - -
          2.68618  4.42225  2.77519  2.73123  3.46354  2.40513  3.72494  3.29354  2.67741  2.69355  4.24690  2.90347  2.73739  3.18146  2.89801  2.37887  2.77519  2.98518  4.58477  3.61503
          0.01178  4.84312  5.56547  0.61958  0.77255  0.48576  0.95510
    167   2.83793  4.29836  4.36034  3.77039  2.94182  3.95035  4.25675  2.49474  2.43307  1.77945  2.60723  3.95442  4.31805  2.94213  3.80044  3.23980  3.06986  1.95819  4.91012  2.96789    210 l - - H
          2.68618  4.42225  2.77519  2.73123  3.46354  2.40513  3.72494  3.29354  2.67741  2.69355  4.24690  2.90347  2.73739  3.18146  2.89801  2.37887  2.77519  2.98518  4.58477  3.61503
          0.01178  4.84312  5.56547  0.61958  0.77255  0.48576  0.95510
    168   2.36682  5.32955  2.55096  2.12938  4.67083  3.59344  3.78556  4.15419  2.35131  3.13834  4.37198  1.85459  3.99076  2.69417  2.44521  2.78974  3.05851  3.71831  5.76334  4.35434    211 n - - H
          2.68618  4.42225  2.77519  2.73123  3.46354  2.40513  3.72494  3.29354  2.67741  2.69355  4.24690  2.90347  2.73739  3.18146  2.89801  2.37887  2.77519  2.98518  4.58477  3.61503
          0.13336  4.84312  2.14589  0.61958  0.77255  0.48576  0.95510
    169   2.77717  4.81677  2.52899  2.51129  3.32121  2.81203  3.86356  2.73103  2.71854  3.05661  3.90077  3.22375  4.03388  3.05668  3.15930  2.25457  3.00904  3.12540  5.34749  2.27051    212 s - - H
          2.68618  4.42225  2.77519  2.73123  3.46354  2.40513  3.72494  3.29354  2.67741  2.69355  4.24690  2.90347  2.73739  3.18146  2.89801  2.37887  2.77519  2.98518  4.58477  3.61503
          0.01329  4.72306  5.44541  0.61958  0.77255  0.36001  1.19624
    170   4.26130  6.25236  3.42915  0.20478  5.80587  4.26651  5.07022  5.52819  4.13238  4.99489  6.03845  4.01735  4.93871  4.33605  4.57509  4.19463  4.60568  5.13816  6.73692  5.64111    213 E - - H
          2.68618  4.42225  2.77519  2.73123  3.46354  2.40513  3.72494  3.29354  2.67741  2.69355  4.24690  2.90347  2.73739  3.18146  2.89801  2.37887  2.77519  2.98518  4.58477  3.61503
          0.01178  4.84312  5.56547  0.61958  0.77255  0.48576  0.95510
    171   2.99864  4.39557  4.70351  4.11530  3.51896  4.17904  4.52217  1.91128  3.95336  1.83513  3.49280  4.24316  4.53175  4.15393  2.94861  3.48740  2.52483  1.31061  5.10108  3.91738    214 v - - H
          2.68618  4.42225  2.77519  2.73123  3.46354  2.40513  3.72494  3.29354  2.67741  2.69355  4.24690  2.90347  2.73739  3.18146  2.89801  2.37887  2.77519  2.98518  4.58477  3.61503
          0.01178  4.84312  5.56547  0.61958  0.77255  0.48576  0.95510
    172   2.49591  5.33793  2.36972  2.27361  4.68189  3.59073  3.78447  4.16810  2.05966  3.64256  4.37958  2.18514  2.68835  2.65401  2.80233  2.56841  3.05833  3.72811  5.77048  4.35841    215 k - - H
          2.68618  4.42225  2.77519  2.73123  3.46354  2.40513  3.72494  3.29354  2.67741  2.69355  4.24690  2.90347  2.73739  3.18146  2.89801  2.37887  2.77519  2.98518  4.58477  3.61503
          0.01178  4.84312  5.56547  0.61958  0.77255  0.48576  0.95510
    173   2.19489  5.20694  2.43484  2.11303  4.50475  3.60910  3.80353  2.99805  2.56076  2.73497  4.26075  3.09775  4.00245  2.18051  3.04429  2.59239  2.74971  3.57176  5.66922  4.28851    216 e - - H
          2.68618  4.42225  2.77519  2.73123  3.46354  2.40513  3.72494  3.29354  2.67741  2.69355  4.24690  2.90347  2.73739  3.18146  2.89801  2.37887  2.77519  2.98518  4.58477  3.61503
          0.01178  4.84312  5.56547  0.61958  0.77255  0.48576  0.95510
    174   2.40410  4.57430  5.14604  4.54400  2.42021  4.44808  4.77905  1.48053  4.35877  1.45062  2.29708  4.59224  4.74586  4.44725  4.37545  3.77176  3.45971  2.55007  5.18165  4.05507    217 l - - H
          2.68618  4.42225  2.77519  2.73123  3.46354  2.40513  3.72494  3.29354  2.67741  2.69355  4.24690  2.90347  2.73739  3.18146  2.89801  2.37887  2.77519  2.98518  4.58477  3.61503
          0.01178  4.84312  5.56547  0.61958  0.77255  0.48576  0.95510
    175   3.28793  5.36305  3.83501  3.13034  4.68990  4.02407  3.99974  2.46336  1.23487  2.98411  4.42761  3.55501  4.37264  3.14574  1.51942  3.32050  3.46734  3.72183  5.72601  4.52044    218 k - - H
          2.68618  4.42225  2.77519  2.73123  3.46354  2.40513  3.72494  3.29354  2.67741  2.69355  4.24690  2.90347  2.73739  3.18146  2.89801  2.37887  2.77519  2.98518  4.58477  3.61503
          0.07463  4.84312  2.74834  0.61958  0.77255  0.48576  0.95510
    176   2.34275  5.28637  2.52677  1.60957  4.62095  3.57261  3.76407  4.09906  2.16748  2.99098  4.33068  3.04403  3.96884  2.86474  2.62740  2.76808  2.76716  3.67149  5.72456  4.32041    219 e - - H
          2.68618  4.42225  2.77519  2.73123  3.46354  2.40513  3.72494  3.29354  2.67741  2.69355  4.24690  2.90347  2.73739  3.18146  2.89801  2.37887  2.77519  2.98518  4.58477  3.61503
          0.01254  4.78103  5.50338  0.61958  0.77255  0.62127  0.77059
    177   1.48000  3.58601  3.64197  3.07620  3.73097  3.75682  4.03041  2.56556  2.68918  2.79942  3.68697  3.49044  4.15049  3.33825  2.93099  3.00577  2.21950  2.85185  5.16212  3.92215    220 a - - H
          2.68618  4.42225  2.77519  2.73123  3.46354  2.40513  3.72494  3.29354  2.67741  2.69355  4.24690  2.90347  2.73739  3.18146  2.89801  2.37887  2.77519  2.98518  4.58477  3.61503
          0.01254  4.78103  5.50338  0.61958  0.77255  0.62127  0.77059
    178   2.43789  2.27031  4.66254  4.05464  2.75583  3.96435  4.29247  2.62792  3.86305  1.89330  2.54362  4.09070  4.32897  4.01446  3.90949  2.64816  3.03903  2.08169  4.81906  3.11169    221 l - - H
          2.68618  4.42225  2.77519  2.73123  3.46354  2.40513  3.72494  3.29354  2.67741  2.69355  4.24690  2.90347  2.73739  3.18146  2.89801  2.37887  2.77519  2.98518  4.58477  3.61503
          0.01254  4.78103  5.50338  0.61958  0.77255  0.62127  0.77059
    179   2.54936  5.29452  2.45314  2.17197  4.63609  3.56972  3.25398  4.11808  1.85716  3.17274  4.33652  3.03891  3.96316  2.62097  2.22404  2.76006  3.02664  3.29843  5.72832  4.32163    222 k - - H
          2.68608  4.42237  2.77531  2.73089  3.46366  2.40525  3.72506  3.29325  2.67731  2.69367  4.24702  2.90359  2.73751  3.18158  2.89813  2.37899  2.77507  2.98530  4.58489  3.61403
          0.10918  2.30902  5.50338  1.18555  0.36468  0.40949  1.09061
    180   2.60440  5.30887  2.51988  1.98274  4.64685  3.59166  3.77947  4.12735  1.92028  3.19420  3.71366  3.06198  3.98532  2.87836  2.52175  2.08419  3.04741  3.69574  5.74548  4.33950    227 k - - H
          2.68618  4.42225  2.77519  2.73123  3.46354  2.40513  3.72494  3.29354  2.67741  2.69355  4.24690  2.90347  2.73739  3.18146  2.89801  2.37887  2.77519  2.98518  4.58477  3.61503
          0.01178  4.84312  5.56547  0.61958  0.77255  0.48576  0.95510
    181   2.55907  4.25669  4.66236  4.05824  2.56022  4.01236  4.33618  2.03006  3.05123  1.39358  3.35299  4.12015  4.37446  4.03680  3.94162  3.31729  3.09027  2.26973  4.87458  2.94036    228 l - - H
          2.68618  4.42225  2.77519  2.73123  3.46354  2.40513  3.72494  3.29354  2.67741  2.69355  4.24690  2.90347  2.73739  3.18146  2.89801  2.37887  2.77519  2.98518  4.58477  3.61503
          0.01178  4.84312  5.56547  0.61958  0.77255  0.48576  0.95510
    182   2.61729  5.35467  2.76560  2.20238  4.69679  2.31312  3.79763  4.18339  2.01706  3.65864  4.39782  2.59861  3.99913  2.36320  3.03730  2.19245  3.07537  3.74406  5.78777  4.37395    229 k - - H
          2.68618  4.42225  2.77519  2.73123  3.46354  2.40513  3.72494  3.29354  2.67741  2.69355  4.24690  2.90347  2.73739  3.18146  2.89801  2.37887  2.77519  2.98518  4.58477  3.61503
          0.08486  4.84312  2.61077  0.61958  0.77255  0.48576  0.95510
    183   2.58621  5.26245  3.06601  1.99981  4.59118  3.57937  3.08034  4.06152  2.02812  3.09243  4.30887  3.05470  2.20896  2.86790  2.70979  2.59711  3.03279  3.64460  5.70255  4.30791    230 e - - H
          2.68618  4.42225  2.77519  2.73123  3.46354  2.40513  3.72494  3.29354  2.67741  2.69355  4.24690  2.90347  2.73739  3.18146  2.89801  2.37887  2.77519  2.98518  4.58477  3.61503
          0.01267  4.77093  5.49328  0.61958  0.77255  0.64096  0.74821
    184   2.81844  5.30797  2.28721  2.49261  4.64129  2.27450  3.77730  4.12137  2.34280  2.96044  4.35446  2.51518  3.97705  2.23777  3.01935  2.35120  3.05157  3.69285  5.74713  4.33895    231 q - - C
          2.68618  4.42225  2.77519  2.73123  3.46354  2.40513  3.72494  3.29354  2.67741  2.69355  4.24690  2.90347  2.73739  3.18146  2.89801  2.37887  2.77519  2.98518  4.58477  3.61503
          0.01267  4.77093  5.49328  0.61958  0.77255  0.64096  0.74821
    185   2.80519  4.56183  3.12788  2.29082  3.16828  3.76748  4.00518  2.45432  3.01892  2.77379  3.66311  3.47802  3.36747  3.32624  3.38682  3.00825  3.03686  2.83952  3.80480  1.80400    232 y - - T
          2.68618  4.42225  2.77519  2.73123  3.46354  2.40513  3.72494  3.29354  2.67741  2.69355  4.24690  2.90347  2.73739  3.18146  2.89801  2.37887  2.77519  2.98518  4.58477  3.61503
          0.05999  4.77093  3.00076  0.61958  0.77255  0.64096  0.74821
    186   2.78885  5.12937  3.10845  2.55230  4.41778  2.65412  3.77662  3.85963  2.52461  3.40866  3.03133  2.14800  3.97802  2.09742  2.42173  2.78610  3.01940  3.06780  5.59877  4.23410    233 q - - T
          2.68623  4.42231  2.77525  2.73129  3.46359  2.40518  3.72500  3.29359  2.67746  2.69360  4.24695  2.90352  2.73745  3.18152  2.89806  2.37862  2.77525  2.98468  4.58482  3.61509
          0.22879  2.31096  2.25061  0.66770  0.71926  0.36085  1.19429
    187   2.79640  3.52763  3.48529  2.92876  3.93335  3.68119  3.97815  3.32768  2.85750  3.00222  3.86693  3.37604  1.53484  3.21662  2.56675  2.45125  3.05008  3.05849  5.31082  3.07644    236 p - - T
          2.68618  4.42225  2.77519  2.73123  3.46354  2.40513  3.72494  3.29354  2.67741  2.69355  4.24690  2.90347  2.73739  3.18146  2.89801  2.37887  2.77519  2.98518  4.58477  3.61503
          0.01295  4.74915  5.47149  0.61958  0.77255  0.68150  0.70493
    188   2.78547  5.29387  2.52350  2.47528  4.63833  3.20579  3.08494  4.12342  1.88540  3.59834  4.33514  2.57534  2.97127  2.58888  2.48175  2.43222  3.01666  3.68428  5.72620  4.31614    237 k - - E
          2.68618  4.42225  2.77519  2.73123  3.46354  2.40513  3.72494  3.29354  2.67741  2.69355  4.24690  2.90347  2.73739  3.18146  2.89801  2.37887  2.77519  2.98518  4.58477  3.61503
          0.01295  4.74915  5.47149  0.61958  0.77255  0.38034  1.15084
    189   3.61156  4.89015  5.58595  4.99463  2.16164  4.91360  5.24883  1.65651  4.82708  1.10691  2.74273  5.07693  5.11134  4.82490  4.80660  4.26386  3.83163  1.87655  5.48475  4.42752    238 l - - E
          2.68618  4.42225  2.77519  2.73123  3.46354  2.40513  3.72494  3.29354  2.67741  2.69355  4.24690  2.90347  2.73739  3.18146  2.89801  2.37887  2.77519  2.98518  4.58477  3.61503
          0.01178  4.84312  5.56547  0.61958  0.77255  0.48576  0.95510
    190   2.57171  4.81593  3.38613  2.18565  4.00630  3.71405  3.93687  3.37205  2.36912  2.28218  3.90550  3.31407  4.10184  3.14512  3.22876  2.93492  1.95200  2.25657  5.36222  4.07541    239 t - - E
          2.68618  4.42225  2.77519  2.73123  3.46354  2.40513  3.72494  3.29354  2.67741  2.69355  4.24690  2.90347  2.73739  3.18146  2.89801  2.37887  2.77519  2.98518  4.58477  3.61503
          0.01178  4.84312  5.56547  0.61958  0.77255  0.48576  0.95510
    191   3.29515  4.63434  5.06838  4.52562  2.11881  4.42865  4.38088  2.83872  4.33647  1.93480  3.58907  4.47533  4.75484  4.41411  4.35421  3.75233  3.52390  1.39631  4.68229  1.64425    240 v - - E
          2.68618  4.42225  2.77519  2.73123  3.46354  2.40513  3.72494  3.29354  2.67741  2.69355  4.24690  2.90347  2.73739  3.18146  2.89801  2.37887  2.77519  2.98518  4.58477  3.61503
          0.01178  4.84312  5.56547  0.61958  0.77255  0.48576  0.95510
    192   2.46395  3.40844  5.19316  4.64051  3.79483  4.56127  5.04384  0.84764  4.49140  1.99500  3.68544  4.71769  4.90197  4.67435  4.58120  3.91275  3.52666  2.08550  5.52949  4.34693    241 i - - E
          2.68618  4.42225  2.77519  2.73123  3.46354  2.40513  3.72494  3.29354  2.67741  2.69355  4.24690  2.90347  2.73739  3.18146  2.89801  2.37887  2.77519  2.98518  4.58477  3.61503
          0.01178  4.84312  5.56547  0.61958  0.77255  0.48576  0.95510
    193   2.63972  3.22332  4.37957  2.98700  3.44233  3.97238  4.29904  1.88917  3.66912  2.51653  3.44816  3.98184  4.34657  3.88364  3.83617  2.65228  2.75817  1.45029  4.96170  3.77092    242 v - - E
          2.68618  4.42225  2.77519  2.73123  3.46354  2.40513  3.72494  3.29354  2.67741  2.69355  4.24690  2.90347  2.73739  3.18146  2.89801  2.37887  2.77519  2.98518  4.58477  3.61503
          0.01178  4.84312  5.56547  0.61958  0.77255  0.48576  0.95510
    194   2.16080  4.51949  5.00226  4.43575  3.73805  4.44123  4.85720  1.73300  4.29526  2.12761  3.66374  4.54402  4.78077  4.49040  4.40546  3.77183  2.44734  1.18638  5.39469  4.20249    243 v - - E
          2.68618  4.42225  2.77519  2.73123  3.46354  2.40513  3.72494  3.29354  2.67741  2.69355  4.24690  2.90347  2.73739  3.18146  2.89801  2.37887  2.77519  2.98518  4.58477  3.61503
          0.01178  4.84312  5.56547  0.61958  0.77255  0.48576  0.95510
    195   2.84500  5.24496  3.14024  2.57927  4.55649  3.62976  2.92019  3.17067  2.35459  3.53014  4.29737  3.11522  4.02045  1.66983  2.55328  2.19185  2.76350  3.61809  5.69309  4.31779    244 q - - E
          2.68618  4.42225  2.77519  2.73123  3.46354  2.40513  3.72494  3.29354  2.67741  2.69355  4.24690  2.90347  2.73739  3.18146  2.89801  2.37887  2.77519  2.98518  4.58477  3.61503
          0.01178  4.84312  5.56547  0.61958  0.77255  0.48576  0.95510
    196   3.64651  5.72980  4.24726  3.39123  5.24020  4.24496  4.05147  4.53313  0.79336  2.62584  4.79900  3.74637  4.56416  3.17801  1.65391  3.62974  3.76941  4.22931  5.92185  4.80874    245 k - - C
          2.68618  4.42225  2.77519  2.73123  3.46354  2.40513  3.72494  3.29354  2.67741  2.69355  4.24690  2.90347  2.73739  3.18146  2.89801  2.37887  2.77519  2.98518  4.58477  3.61503
          0.01178  4.84312  5.56547  0.61958  0.77255  0.48576  0.95510
    197   2.53510  5.38430  2.41258  2.55375  4.73766  3.61982  3.86671  4.21642  2.62307  3.70594  4.46186  1.76893  4.05255  2.97609  1.74569  2.58562  3.15212  3.78790  5.84604  4.43894    246 r - - S
          2.68618  4.42225  2.77519  2.73123  3.46354  2.40513  3.72494  3.29354  2.67741  2.69355  4.24690  2.90347  2.73739  3.18146  2.89801  2.37887  2.77519  2.98518  4.58477  3.61503
          0.01178  4.84312  5.56547  0.61958  0.77255  0.48576  0.95510
    198   2.82004  5.05664  3.19468  2.27504  4.30542  3.64167  1.92964  3.19653  2.63350  3.31996  3.41722  2.37337  4.03290  2.98648  3.10030  2.27773  3.05148  3.02170  5.55189  4.20839    247 h - - C
          2.68618  4.42225  2.77519  2.73123  3.46354  2.40513  3.72494  3.29354  2.67741  2.69355  4.24690  2.90347  2.73739  3.18146  2.89801  2.37887  2.77519  2.98518  4.58477  3.61503
          0.01178  4.84312  5.56547  0.61958  0.77255  0.48576  0.95510
    199   2.89253  5.30024  3.09493  2.59309  4.63227  3.63892  1.78836  4.09214  2.24629  3.60519  4.37424  2.09542  4.05214  2.96613  3.03886  2.35106  2.54693  3.69153  5.76107  4.38051    248 h - - S
          2.68618  4.42225  2.77519  2.73123  3.46354  2.40513  3.72494  3.29354  2.67741  2.69355  4.24690  2.90347  2.73739  3.18146  2.89801  2.37887  2.77519  2.98518  4.58477  3.61503
          0.01178  4.84312  5.56547  0.61958  0.77255  0.48576  0.95510
    200   2.15103  4.46773  3.84599  3.27497  2.71398  3.84033  2.97480  2.56256  3.21451  2.67380  3.57555  3.63871  3.20082  3.49876  3.52989  2.75201  1.91958  2.73452  5.05939  2.96442    249 t - - -
          2.68618  4.42225  2.77519  2.73123  3.46354  2.40513  3.72494  3.29354  2.67741  2.69355  4.24690  2.90347  2.73739  3.18146  2.89801  2.37887  2.77519  2.98518  4.58477  3.61503
          0.01178  4.84312  5.56547  0.61958  0.77255  0.48576  0.95510
    201   3.62182  5.75165  4.12619  3.34222  5.32614  4.20573  4.05576  4.62280  1.60559  3.98390  4.85038  3.71359  2.76092  3.17837  0.82034  3.59582  3.75839  4.29080  5.96266  4.84447    250 r - - -
          2.68618  4.42225  2.77519  2.73123  3.46354  2.40513  3.72494  3.29354  2.67741  2.69355  4.24690  2.90347  2.73739  3.18146  2.89801  2.37887  2.77519  2.98518  4.58477  3.61503
          0.01178  4.84312  5.56547  0.61958  0.77255  0.48576  0.95510
    202   3.19553  4.54139  5.07906  4.49123  1.36099  4.38611  4.60973  2.38173  4.30191  1.75099  3.38916  4.50616  4.70159  4.39674  4.32012  3.70787  3.42417  1.71221  4.99243  3.02035    251 f - - E
          2.68618  4.42225  2.77519  2.73123  3.46354  2.40513  3.72494  3.29354  2.67741  2.69355  4.24690  2.90347  2.73739  3.18146  2.89801  2.37887  2.77519  2.98518  4.58477  3.61503
          0.01178  4.84312  5.56547  0.61958  0.77255  0.48576  0.95510
    203   4.82672  5.78784  5.71960  5.64193  0.39195  5.32055  4.06832  4.32645  5.40464  3.45217  4.84305  4.93765  5.59472  5.09371  5.21256  4.77698  5.03270  4.32611  2.46338  2.39348    252 F - - E
          2.68618  4.42225  2.77519  2.73123  3.46354  2.40513  3.72494  3.29354  2.67741  2.69355  4.24690  2.90347  2.73739  3.18146  2.89801  2.37887  2.77519  2.98518  4.58477  3.61503
          0.01178  4.84312  5.56547  0.61958  0.77255  0.48576  0.95510
    204   2.24788  3.73807  3.42994  2.86836  3.92981  3.72244  3.94929  2.94766  2.35750  2.68975  3.84565  3.34295  2.77086  2.62330  3.26569  2.56132  2.37260  2.52507  5.30569  4.02931    253 a - - E
          2.68618  4.42225  2.77519  2.73123  3.46354  2.40513  3.72494  3.29354  2.67741  2.69355  4.24690  2.90347  2.73739  3.18146  2.89801  2.37887  2.77519  2.98518  4.58477  3.61503
          0.05630  4.84312  3.06047  0.61958  0.77255  0.48576  0.95510
    205   2.43567  5.26256  3.06399  2.26996  4.58768  3.58099  3.77157  4.05934  2.20176  3.55915  3.11033  2.26383  2.68937  2.63899  3.00206  2.19635  3.03334  3.64259  5.70743  4.30937    254 s - - S
          2.68618  4.42225  2.77519  2.73123  3.46354  2.40513  3.72494  3.29354  2.67741  2.69355  4.24690  2.90347  2.73739  3.18146  2.89801  2.37887  2.77519  2.98518  4.58477  3.61503
          0.05827  4.79913  3.02897  0.61958  0.77255  0.58447  0.81510
    206   2.78350  3.60562  2.09994  2.23614  4.59398  2.81429  3.07923  4.07080  2.32211  3.56193  4.30681  2.51571  3.95437  2.85119  2.98195  2.53804  2.75631  3.64581  5.70314  3.56845    255 d - - E
          2.68618  4.42225  2.77519  2.73123  3.46354  2.40513  3.72494  3.29354  2.67741  2.69355  4.24690  2.90347  2.73739  3.18146  2.89801  2.37887  2.77519  2.98518  4.58477  3.61503
          0.01289  4.75375  5.47610  0.61958  0.77255  0.67313  0.71357
    207   2.78316  5.07076  2.58027  2.57603  4.33446  2.83854  3.21683  2.68111  2.05275  2.63970  4.13390  3.10545  3.98685  2.68059  3.04508  2.57811  3.01440  3.41696  5.55521  3.14824    256 k - - S
          2.68618  4.42225  2.77519  2.73123  3.46354  2.40513  3.72494  3.29354  2.67741  2.69355  4.24690  2.90347  2.73739  3.18146  2.89801  2.37887  2.77519  2.98518  4.58477  3.61503
          0.01289  4.75375  5.47610  0.61958  0.77255  0.67313  0.71357
    208   2.19654  5.07479  3.13664  2.58405  3.28458  3.13458  3.80516  3.80010  2.58073  3.36934  4.15962  2.48481  2.49457  2.93573  2.36638  2.30007  3.01966  3.44161  5.57877  4.22152    257 a - - T
          2.68618  4.42225  2.77519  2.73123  3.46354  2.40513  3.72494  3.29354  2.67741  2.69355  4.24690  2.90347  2.73739  3.18146  2.89801  2.37887  2.77519  2.98518  4.58477  3.61503
          0.01289  4.75375  5.47610  0.61958  0.77255  0.67313  0.71357
    209   2.80637  5.28071  2.19870  1.98576  4.60789  2.97196  3.76980  2.65852  2.52023  3.57859  4.32812  2.51633  3.96928  2.87392  2.73355  2.31062  3.03924  3.66209  5.72369  4.31955    258 e - - C
          2.68372  4.42332  2.77580  2.73231  3.46461  2.40556  3.72471  3.29461  2.67750  2.69415  4.24485  2.90390  2.73700  3.18152  2.89721  2.37785  2.77501  2.98579  4.58584  3.61610
          0.89168  0.92882  1.63469  2.06438  0.13570  0.51731  0.90664
    210   2.74098  4.94735  3.13874  2.57829  4.19106  2.55954  3.76477  3.60790  2.22679  3.20641  3.14850  2.52390  3.95680  2.91283  2.45259  2.77276  2.58197  3.28276  3.13693  4.11118    283 k - - C
          2.68618  4.42225  2.77519  2.73123  3.46354  2.40513  3.72494  3.29354  2.67741  2.69355  4.24690  2.90347  2.73739  3.18146  2.89801  2.37887  2.77519  2.98518  4.58477  3.61503
          0.01507  4.59854  5.32089  0.61958  0.77255  0.63041  0.76009
    211   2.40708  5.25895  2.22468  2.22240  4.59545  3.07541  3.18593  4.07592  2.47034  3.12305  4.30237  2.73156  3.93473  2.83005  2.47651  2.19981  2.99876  3.64508  5.69656  4.28990    284 s - - C
          2.68618  4.42225  2.77519  2.73123  3.46354  2.40513  3.72494  3.29354  2.67741  2.69355  4.24690  2.90347  2.73739  3.18146  2.89801  2.37887  2.77519  2.98518  4.58477  3.61503
          0.01364  4.69713  5.41948  0.61958  0.77255  0.76899  0.62265
    212   2.77179  4.69198  3.39474  2.83137  2.66934  2.78684  3.89974  3.24380  2.55547  2.37265  3.78315  3.30153  4.06035  2.05115  2.82025  2.90069  3.00272  2.51420  5.24218  3.96954    285 q - - E
          2.68618  4.42225  2.77519  2.73123  3.46354  2.40513  3.72494  3.29354  2.67741  2.69355  4.24690  2.90347  2.73739  3.18146  2.89801  2.37887  2.77519  2.98518  4.58477  3.61503
          0.01364  4.69713  5.41948  0.61958  0.77255  0.50948  0.91831
    213   3.28633  5.25902  3.47870  3.12291  2.46325  3.98210  2.64287  3.94421  3.17581  3.45375  4.42200  0.93658  4.43138  3.50806  3.56603  3.32080  3.53856  3.67765  4.81388  3.16671    286 n - - E
          2.68618  4.42225  2.77519  2.73123  3.46354  2.40513  3.72494  3.29354  2.67741  2.69355  4.24690  2.90347  2.73739  3.18146  2.89801  2.37887  2.77519  2.98518  4.58477  3.61503
          0.01254  4.78103  5.50338  0.61958  0.77255  0.62127  0.77059
    214   2.89815  4.42714  4.33114  3.79132  3.64497  2.85685  4.43247  1.65145  3.69141  2.64827  3.61879  4.00362  1.92403  3.93855  3.90617  3.27753  3.17305  1.71553  5.18653  3.98793    287 i - - T
          2.68618  4.42225  2.77519  2.73123  3.46354  2.40513  3.72494  3.29354  2.67741  2.69355  4.24690  2.90347  2.73739  3.18146  2.89801  2.37887  2.77519  2.98518  4.58477  3.61503
          0.01254  4.78103  5.50338  0.61958  0.77255  0.62127  0.77059
    215   2.31612  4.72545  3.41521  2.85494  3.89957  3.70233  3.93039  3.27954  2.48559  2.26934  3.81801  2.72930  2.13183  3.16131  3.24250  2.92662  3.03148  2.70436  5.27764  2.95533    288 p - - T
          2.68618  4.42225  2.77519  2.73123  3.46354  2.40513  3.72494  3.29354  2.67741  2.69355  4.24690  2.90347  2.73739  3.18146  2.89801  2.37887  2.77519  2.98518  4.58477  3.61503
          0.01254  4.78103  5.50338  0.61958  0.77255  0.40949  1.09061
    216   2.64822  5.42894  2.47517  2.15705  4.76045  3.61829  3.87725  4.24406  2.32975  3.73258  4.48936  3.08858  1.61628  2.98807  3.16155  2.23641  3.17314  3.81556  5.87528  4.45664    289 p - - T
          2.68618  4.42225  2.77519  2.73123  3.46354  2.40513  3.72494  3.29354  2.67741  2.69355  4.24690  2.90347  2.73739  3.18146  2.89801  2.37887  2.77519  2.98518  4.58477  3.61503
          0.01178  4.84312  5.56547  0.61958  0.77255  0.48576  0.95510
    217   4.23067  5.81319  5.06955  5.10692  6.05880  0.09889  6.05525  5.98804  5.39464  5.45813  6.50639  5.23796  5.20936  5.64674  5.43579  4.44125  4.77000  5.34212  6.81293  6.22167    290 G - - C
          2.68618  4.42225  2.77519  2.73123  3.46354  2.40513  3.72494  3.29354  2.67741  2.69355  4.24690  2.90347  2.73739  3.18146  2.89801  2.37887  2.77519  2.98518  4.58477  3.61503
          0.01178  4.84312  5.56547  0.61958  0.77255  0.48576  0.95510
    218   3.00851  4.51454  4.38431  3.84239  3.53242  4.07281  4.42344  1.88620  3.70638  2.59222  3.61535  4.06564  4.47672  3.97173  3.91282  3.38945  1.10824  2.54528  5.11157  2.92156    291 t - - E
          2.68618  4.42225  2.77519  2.73123  3.46354  2.40513  3.72494  3.29354  2.67741  2.69355  4.24690  2.90347  2.73739  3.18146  2.89801  2.37887  2.77519  2.98518  4.58477  3.61503
          0.01178  4.84312  5.56547  0.61958  0.77255  0.48576  0.95510
    219   2.85571  2.70426  4.70308  4.09743  2.34686  4.01801  4.34865  2.05939  2.85907  2.03777  3.36223  4.14043  4.38099  4.06410  3.96104  3.32527  2.56421  1.81093  4.87762  3.69856    292 v - - E
          2.68618  4.42225  2.77519  2.73123  3.46354  2.40513  3.72494  3.29354  2.67741  2.69355  4.24690  2.90347  2.73739  3.18146  2.89801  2.37887  2.77519  2.98518  4.58477  3.61503
          0.01178  4.84312  5.56547  0.61958  0.77255  0.48576  0.95510
    220   3.33149  4.63298  5.26335  4.70303  3.72031  4.65415  5.05208  1.75289  4.55037  2.05988  3.63419  4.78112  4.95390  4.71151  4.62291  3.99853  3.57162  0.84826  5.48542  3.00746    293 v - - E
          2.68640  4.42247  2.77542  2.73145  3.46376  2.40535  3.72415  3.29376  2.67655  2.69304  4.24712  2.90369  2.73724  3.18168  2.89823  2.37855  2.77542  2.98540  4.58499  3.61525
          0.25069  1.52369  5.56547  1.03044  0.44138  0.48576  0.95510
    221   3.25163  5.82832  1.05744  1.75566  5.15599  3.67006  4.12283  4.67158  3.05294  4.14640  4.94619  3.13152  4.23539  3.26380  3.62242  2.39179  2.63063  4.22321  6.29289  4.80677    297 d - - T
          2.68618  4.42225  2.77519  2.73123  3.46354  2.40513  3.72494  3.29354  2.67741  2.69355  4.24690  2.90347  2.73739  3.18146  2.89801  2.37887  2.77519  2.98518  4.58477  3.61503
          0.01178  4.84312  5.56547  0.61958  0.77255  0.48576  0.95510
    222   2.82197  5.27824  2.27981  2.53090  4.60347  3.59798  3.79357  4.07444  2.08050  3.57659  4.32810  2.50208  3.09542  2.89819  3.02906  2.34632  2.37125  2.59833  5.72697  4.32905    298 k - - T
          2.68618  4.42225  2.77519  2.73123  3.46354  2.40513  3.72494  3.29354  2.67741  2.69355  4.24690  2.90347  2.73739  3.18146  2.89801  2.37887  2.77519  2.98518  4.58477  3.61503
          0.01178  4.84312  5.56547  0.61958  0.77255  0.48576  0.95510
    223   2.81793  4.95686  3.25861  2.49507  3.15024  2.95031  3.31626  2.76203  2.16183  3.20760  4.03259  3.21147  3.21945  3.03636  2.59366  2.51987  3.04925  2.36941  5.47144  4.15059    299 k - - E
          2.68618  4.42225  2.77519  2.73123  3.46354  2.40513  3.72494  3.29354  2.67741  2.69355  4.24690  2.90347  2.73739  3.18146  2.89801  2.37887  2.77519  2.98518  4.58477  3.61503
          0.01178  4.84312  5.56547  0.61958  0.77255  0.48576  0.95510
    224   2.92977  4.32233  4.70898  4.11478  3.42639  2.54408  4.43643  1.55358  3.94512  2.18326  3.43323  4.19727  4.45993  4.11795  4.02763  3.40942  3.16430  1.58575  4.98364  2.78620    300 i - - E
          2.68618  4.42225  2.77519  2.73123  3.46354  2.40513  3.72494  3.29354  2.67741  2.69355  4.24690  2.90347  2.73739  3.18146  2.89801  2.37887  2.77519  2.98518  4.58477  3.61503
          0.01178  4.84312  5.56547  0.61958  0.77255  0.48576  0.95510
    225   2.47033  2.97214  4.45478  3.86627  3.41474  3.96752  4.30849  2.34532  3.72632  2.12163  3.42584  4.01562  4.34603  3.92601  3.86514  2.65122  1.59106  2.14133  4.93580  3.74883    301 t - - E
          2.68618  4.42225  2.77519  2.73123  3.46354  2.40513  3.72494  3.29354  2.67741  2.69355  4.24690  2.90347  2.73739  3.18146  2.89801  2.37887  2.77519  2.98518  4.58477  3.61503
          0.01178  4.84312  5.56547  0.61958  0.77255  0.48576  0.95510
    226   2.86534  5.05265  3.24725  2.70313  4.28926  3.67976  2.30365  3.71558  2.64775  2.03186  4.13290  2.23542  4.07550  3.03456  2.77945  2.13628  3.09655  3.39414  5.54543  4.21460    302 l - - E
          2.68618  4.42225  2.77519  2.73123  3.46354  2.40513  3.72494  3.29354  2.67741  2.69355  4.24690  2.90347  2.73739  3.18146  2.89801  2.37887  2.77519  2.98518  4.58477  3.61503
          0.01178  4.84312  5.56547  0.61958  0.77255  0.48576  0.95510
    227   2.46206  4.82442  3.41912  2.89682  4.03984  3.70542  3.11506  3.46056  2.87318  3.12135  3.97804  3.36495  1.39303  3.22041  3.28641  2.96098  2.50840  3.17934  5.40365  3.17100    303 p - - E
          2.68618  4.42225  2.77519  2.73123  3.46354  2.40513  3.72494  3.29354  2.67741  2.69355  4.24690  2.90347  2.73739  3.18146  2.89801  2.37887  2.77519  2.98518  4.58477  3.61503
          0.01178  4.84312  5.56547  0.61958  0.77255  0.48576  0.95510
    228   2.35079  4.93398  3.27482  2.03892  4.14997  2.65342  3.88060  3.55311  2.50823  2.61294  4.01219  3.22506  4.05876  3.05140  3.15817  2.87857  2.15322  2.71328  5.45368  3.45785    304 e - - E
          2.68618  4.42225  2.77519  2.73123  3.46354  2.40513  3.72494  3.29354  2.67741  2.69355  4.24690  2.90347  2.73739  3.18146  2.89801  2.37887  2.77519  2.98518  4.58477  3.61503
          0.01178  4.84312  5.56547  0.61958  0.77255  0.48576  0.95510
    229   2.81862  3.17673  3.21495  2.31006  4.26714  3.20318  3.85043  3.68507  2.32055  2.67603  4.09670  2.64002  4.03779  2.73042  2.54913  2.85078  3.04975  3.35984  3.95599  2.48790    305 e - - E
          2.68618  4.42225  2.77519  2.73123  3.46354  2.40513  3.72494  3.29354  2.67741  2.69355  4.24690  2.90347  2.73739  3.18146  2.89801  2.37887  2.77519  2.98518  4.58477  3.61503
          0.01178  4.84312  5.56547  0.61958  0.77255  0.48576  0.95510
    230   2.81816  5.19186  2.72251  2.31448  2.91533  3.61274  3.80728  3.93432  2.19555  2.85069  4.24701  2.49850  4.00571  2.47030  3.04857  2.80864  3.04946  3.55381  5.65639  2.38959    306 k - - E
          2.68618  4.42225  2.77519  2.73123  3.46354  2.40513  3.72494  3.29354  2.67741  2.69355  4.24690  2.90347  2.73739  3.18146  2.89801  2.37887  2.77519  2.98518  4.58477  3.61503
          0.01178  4.84312  5.56547  0.61958  0.77255  0.48576  0.95510
    231   3.07306  5.63204  1.41123  1.97284  4.95668  3.64057  3.97568  4.46016  2.81126  3.93004  4.69646  3.09739  2.84767  2.08975  3.34212  2.45159  3.32254  4.01522  6.06449  4.61250    307 d - - C
          2.68618  4.42225  2.77519  2.73123  3.46354  2.40513  3.72494  3.29354  2.67741  2.69355  4.24690  2.90347  2.73739  3.18146  2.89801  2.37887  2.77519  2.98518  4.58477  3.61503
          0.01178  4.84312  5.56547  0.61958  0.77255  0.48576  0.95510
    232   3.22387  4.61715  4.81094  4.27983  0.95609  4.29941  4.25432  2.97392  4.11772  2.64315  3.68617  4.30016  4.65909  4.24864  4.20211  3.61779  2.61201  2.34527  4.60451  2.36204    308 f - - C
          2.68618  4.42225  2.77519  2.73123  3.46354  2.40513  3.72494  3.29354  2.67741  2.69355  4.24690  2.90347  2.73739  3.18146  2.89801  2.37887  2.77519  2.98518  4.58477  3.61503
          0.01178  4.84312  5.56547  0.61958  0.77255  0.48576  0.95510
    233   3.61766  4.90061  5.26434  4.82082  1.56103  4.63944  4.15113  2.15866  4.61190  2.16569  3.94877  4.57162  4.95931  4.58604  4.56592  3.97597  3.84119  3.19332  2.78331  1.28469    309 y - - E
```
