## Supplementary material for "Enhanced sensitivity of TAPscan v4 enables comprehensive analysis of streptophyte transcription factor evolution": File S6: File_S6.tre

```
(((Galdieria_phlegrea:1.0,((Porphyridium_purpureum:1.0,Porphyra_umbilicalis:1.0):4.0170493480000005,Chondrus_crispus:1.0):0.9913813774000033):1.0561891239999994,(Cyanophora_paradoxa:1.0,((Ostreococcus_tauri:1.0,(Chlorella_vulgaris:1.0,(Ulva_mutabilis:1.0,(Chlamydomonas_reinhardtii:1.0,Volvox_carteri:1.0):10.874844530000004):0.41506280779999827):3.0829831989999974):0.8035757303999986,(Prasinoderma_coloniale:1.0,((Mesostigma_viride:1.0,Chlorokybus_atmophyticus:1.0):0.8285972647000008,(Klebsormidium_flaccidum:1.0,(Chara_braunii:1.0,(((Mesotaenium_endlicherianum:0.9999999999999964,Zygnema_circumcarinatum:0.9999999999999964):0.4357868951999997,(Penium_margaritaceum:1.0,Spirogloea_muscicola:1.0):4.619321470000003):1.2478529730000005,((Anthoceros_agrestis:9.759276063999998,(Marchantia_polymorpha:1.0,(Takakia_lepidozioides:1.0000000000000036,(Sphagnum_fallax:0.9999999999999964,(Physcomitrium_patens:1.0,Ceratodon_purpureus:1.0):9.207251627000002):0.6138252398000006):4.147366954999999):0.5759132636000004):0.27764876819999884,(Selaginella_moellendorffii:16.842576960000002,(Azolla_filiculoides:1.0,((Ginkgo_biloba:1.0,Pinus_taeda:1.0):2.2596887879999983,(Amborella_trichopoda:1.0,((Oryza_sativa:1.0,(Zea_mays:1.0,Sorghum_bicolor:1.0):7.734157816999996):22.97594443,(Coffea_canephora:0.9999999999999929,Arabidopsis_thaliana:4.218561669000003):7.624185206):3.6095199299999976):4.609107178999999):4.314367085000001):1.9277564240000018):0.7246337033999986):3.523778685):0.35746510490000105):0.6674141163999998):2.146737587999997):1.0594779589999987):0.10576344110000235):2.718370788999998):0.34107432300000085):1.507905055,(Guillardia_theta:1.0,Goniomonas_avonlea:1.0):1.5079050549999968);
```
